# GAUSS-EM: Guided accumulation of ultrathin serial sections with a static magnetic field for volume electron microscopy

**DOI:** 10.1101/2023.11.13.566828

**Authors:** Kara A Fulton, Paul V Watkins, Kevin L Briggman

## Abstract

Serial sectioning electron microscopy of millimeter-scale 3D anatomical volumes requires the collection of thousands of ultrathin sections. Here we report a high-throughput automated approach, GAUSS-EM, utilizing a static magnetic field to collect and densely pack thousands of sections onto individual silicon wafers. The method is capable of sectioning hundreds of microns of tissue per day at section thicknesses down to 35 nm. Relative to other automated volume electron microscopy approaches, GAUSS-EM democratizes the ability to collect large 3D EM volumes because it is simple and inexpensive to implement. We present two exemplar EM volumes of a zebrafish eye and mouse olfactory bulb collected with the method.

## Supplementary material for "GAUSS-EM: Guided accumulation of ultrathin serial sections with a static magnetic field for volume electron microscopy": Configuration 1 Parts: Configuration1_Diatome_Ultra35Knife_Milled.stp

```
ISO-10303-21;
HEADER;
/* Generated by software containing ST-Developer
 * from STEP Tools, Inc. (www.steptools.com) 
 */

FILE_DESCRIPTION(
/* description */ (''),
/* implementation_level */ '2;1');

FILE_NAME(
/* name */ 
'D:\\Dropbox (CNE)\\Briggman\\Inventor\\PivotFlexureTome\\PartsForMicr
otomePaper\\Diatome_Ultra35Knife_Milled.stp',
/* time_stamp */ '2023-07-13T21:17:05+02:00',
/* author */ ('briggman_la'),
/* organization */ (''),
/* preprocessor_version */ 'ST-DEVELOPER v19',
/* originating_system */ 'Autodesk Inventor 2023',
/* authorisation */ '');

FILE_SCHEMA (('AUTOMOTIVE_DESIGN { 1 0 10303 214 3 1 1 }'));
ENDSEC;

DATA;
#10=MECHANICAL_DESIGN_GEOMETRIC_PRESENTATION_REPRESENTATION('',(#27,#28,
#29,#30,#31,#32,#33,#34,#35,#36,#37,#38,#39),#498);
#11=GEOMETRICALLY_BOUNDED_WIREFRAME_SHAPE_REPRESENTATION('',(#12,#13),#497);
#12=GEOMETRIC_CURVE_SET('Sketch3',(#17,#18,#19,#20,#21,#43,#22,#23,#24,
#488));
#13=GEOMETRIC_CURVE_SET('Sketch6',(#25,#26,#44,#494));
#14=SHAPE_REPRESENTATION_RELATIONSHIP('SRR','None',#505,#16);
#15=SHAPE_REPRESENTATION_RELATIONSHIP('SRR','None',#505,#11);
#16=ADVANCED_BREP_SHAPE_REPRESENTATION('',(#40),#497);
#17=POLYLINE('',(#471,#472));
#18=POLYLINE('',(#473,#474));
#19=POLYLINE('',(#475,#476));
#20=POLYLINE('',(#477,#478));
#21=POLYLINE('',(#479,#480));
#22=POLYLINE('',(#482,#483));
#23=POLYLINE('',(#484,#485));
#24=POLYLINE('',(#486,#487));
#25=POLYLINE('',(#489,#490));
#26=POLYLINE('',(#491,#492));
#27=STYLED_ITEM('',(#514),#40);
#28=STYLED_ITEM('',(#515),#17);
#29=STYLED_ITEM('',(#516),#18);
#30=STYLED_ITEM('',(#516),#19);
#31=STYLED_ITEM('',(#516),#20);
#32=STYLED_ITEM('',(#516),#21);
#33=STYLED_ITEM('',(#516),#43);
#34=STYLED_ITEM('',(#516),#22);
#35=STYLED_ITEM('',(#515),#23);
#36=STYLED_ITEM('',(#516),#24);
#37=STYLED_ITEM('',(#515),#25);
#38=STYLED_ITEM('',(#516),#26);
#39=STYLED_ITEM('',(#516),#44);
#40=MANIFOLD_SOLID_BREP('Solid1',#289);
#41=CIRCLE('',#314,16.8916683561029);
#42=CIRCLE('',#315,16.8916683561029);
#43=CIRCLE('',#328,2.5);
#44=CIRCLE('',#329,1.);
#45=CYLINDRICAL_SURFACE('',#313,16.8916683561029);
#46=FACE_OUTER_BOUND('',#60,.T.);
#47=FACE_OUTER_BOUND('',#61,.T.);
#48=FACE_OUTER_BOUND('',#62,.T.);
#49=FACE_OUTER_BOUND('',#63,.T.);
#50=FACE_OUTER_BOUND('',#64,.T.);
#51=FACE_OUTER_BOUND('',#65,.T.);
#52=FACE_OUTER_BOUND('',#66,.T.);
#53=FACE_OUTER_BOUND('',#67,.T.);
#54=FACE_OUTER_BOUND('',#68,.T.);
#55=FACE_OUTER_BOUND('',#69,.T.);
#56=FACE_OUTER_BOUND('',#70,.T.);
#57=FACE_OUTER_BOUND('',#71,.T.);
#58=FACE_OUTER_BOUND('',#72,.T.);
#59=FACE_OUTER_BOUND('',#73,.T.);
#60=EDGE_LOOP('',(#194,#195,#196,#197,#198,#199,#200,#201,#202,#203,#204,
#205));
#61=EDGE_LOOP('',(#206,#207,#208,#209));
#62=EDGE_LOOP('',(#210,#211,#212,#213));
#63=EDGE_LOOP('',(#214,#215,#216));
#64=EDGE_LOOP('',(#217,#218,#219,#220));
#65=EDGE_LOOP('',(#221,#222,#223,#224));
#66=EDGE_LOOP('',(#225,#226,#227,#228));
#67=EDGE_LOOP('',(#229,#230,#231));
#68=EDGE_LOOP('',(#232,#233,#234,#235));
#69=EDGE_LOOP('',(#236,#237,#238,#239));
#70=EDGE_LOOP('',(#240,#241,#242,#243));
#71=EDGE_LOOP('',(#244,#245,#246,#247,#248,#249,#250,#251,#252,#253));
#72=EDGE_LOOP('',(#254,#255,#256,#257));
#73=EDGE_LOOP('',(#258,#259,#260,#261));
#74=LINE('',#404,#106);
#75=LINE('',#406,#107);
#76=LINE('',#408,#108);
#77=LINE('',#410,#109);
#78=LINE('',#412,#110);
#79=LINE('',#414,#111);
#80=LINE('',#416,#112);
#81=LINE('',#418,#113);
#82=LINE('',#420,#114);
#83=LINE('',#422,#115);
#84=LINE('',#424,#116);
#85=LINE('',#425,#117);
#86=LINE('',#430,#118);
#87=LINE('',#434,#119);
#88=LINE('',#436,#120);
#89=LINE('',#437,#121);
#90=LINE('',#439,#122);
#91=LINE('',#442,#123);
#92=LINE('',#443,#124);
#93=LINE('',#446,#125);
#94=LINE('',#448,#126);
#95=LINE('',#449,#127);
#96=LINE('',#452,#128);
#97=LINE('',#453,#129);
#98=LINE('',#455,#130);
#99=LINE('',#457,#131);
#100=LINE('',#460,#132);
#101=LINE('',#461,#133);
#102=LINE('',#463,#134);
#103=LINE('',#466,#135);
#104=LINE('',#467,#136);
#105=LINE('',#469,#137);
#106=VECTOR('',#334,10.);
#107=VECTOR('',#335,10.);
#108=VECTOR('',#336,10.);
#109=VECTOR('',#337,10.);
#110=VECTOR('',#338,10.);
#111=VECTOR('',#339,10.);
#112=VECTOR('',#340,10.);
#113=VECTOR('',#341,10.);
#114=VECTOR('',#342,10.);
#115=VECTOR('',#343,10.);
#116=VECTOR('',#344,10.);
#117=VECTOR('',#345,10.);
#118=VECTOR('',#350,10.);
#119=VECTOR('',#355,10.);
#120=VECTOR('',#356,10.);
#121=VECTOR('',#357,10.);
#122=VECTOR('',#360,10.);
#123=VECTOR('',#363,10.);
#124=VECTOR('',#364,10.);
#125=VECTOR('',#367,10.);
#126=VECTOR('',#368,10.);
#127=VECTOR('',#369,10.);
#128=VECTOR('',#372,10.);
#129=VECTOR('',#373,10.);
#130=VECTOR('',#376,10.);
#131=VECTOR('',#379,10.);
#132=VECTOR('',#382,10.);
#133=VECTOR('',#383,10.);
#134=VECTOR('',#386,10.);
#135=VECTOR('',#389,10.);
#136=VECTOR('',#390,10.);
#137=VECTOR('',#393,10.);
#138=VERTEX_POINT('',#402);
#139=VERTEX_POINT('',#403);
#140=VERTEX_POINT('',#405);
#141=VERTEX_POINT('',#407);
#142=VERTEX_POINT('',#409);
#143=VERTEX_POINT('',#411);
#144=VERTEX_POINT('',#413);
#145=VERTEX_POINT('',#415);
#146=VERTEX_POINT('',#417);
#147=VERTEX_POINT('',#419);
#148=VERTEX_POINT('',#421);
#149=VERTEX_POINT('',#423);
#150=VERTEX_POINT('',#427);
#151=VERTEX_POINT('',#429);
#152=VERTEX_POINT('',#433);
#153=VERTEX_POINT('',#435);
#154=VERTEX_POINT('',#441);
#155=VERTEX_POINT('',#445);
#156=VERTEX_POINT('',#447);
#157=VERTEX_POINT('',#451);
#158=VERTEX_POINT('',#459);
#159=VERTEX_POINT('',#465);
#160=EDGE_CURVE('',#138,#139,#74,.T.);
#161=EDGE_CURVE('',#140,#138,#75,.T.);
#162=EDGE_CURVE('',#141,#140,#76,.T.);
#163=EDGE_CURVE('',#142,#141,#77,.T.);
#164=EDGE_CURVE('',#143,#142,#78,.T.);
#165=EDGE_CURVE('',#144,#143,#79,.T.);
#166=EDGE_CURVE('',#145,#144,#80,.T.);
#167=EDGE_CURVE('',#146,#145,#81,.T.);
#168=EDGE_CURVE('',#147,#146,#82,.T.);
#169=EDGE_CURVE('',#148,#147,#83,.T.);
#170=EDGE_CURVE('',#149,#148,#84,.T.);
#171=EDGE_CURVE('',#139,#149,#85,.T.);
#172=EDGE_CURVE('',#146,#150,#41,.T.);
#173=EDGE_CURVE('',#150,#151,#86,.T.);
#174=EDGE_CURVE('',#151,#147,#42,.T.);
#175=EDGE_CURVE('',#152,#139,#87,.T.);
#176=EDGE_CURVE('',#153,#152,#88,.T.);
#177=EDGE_CURVE('',#138,#153,#89,.T.);
#178=EDGE_CURVE('',#150,#145,#90,.T.);
#179=EDGE_CURVE('',#149,#154,#91,.T.);
#180=EDGE_CURVE('',#154,#152,#92,.T.);
#181=EDGE_CURVE('',#141,#155,#93,.T.);
#182=EDGE_CURVE('',#155,#156,#94,.T.);
#183=EDGE_CURVE('',#156,#142,#95,.T.);
#184=EDGE_CURVE('',#157,#144,#96,.T.);
#185=EDGE_CURVE('',#150,#157,#97,.T.);
#186=EDGE_CURVE('',#148,#151,#98,.T.);
#187=EDGE_CURVE('',#151,#154,#99,.T.);
#188=EDGE_CURVE('',#156,#158,#100,.T.);
#189=EDGE_CURVE('',#143,#158,#101,.T.);
#190=EDGE_CURVE('',#158,#157,#102,.T.);
#191=EDGE_CURVE('',#159,#155,#103,.T.);
#192=EDGE_CURVE('',#153,#159,#104,.T.);
#193=EDGE_CURVE('',#159,#140,#105,.T.);
#194=ORIENTED_EDGE('',*,*,#160,.F.);
#195=ORIENTED_EDGE('',*,*,#161,.F.);
#196=ORIENTED_EDGE('',*,*,#162,.F.);
#197=ORIENTED_EDGE('',*,*,#163,.F.);
#198=ORIENTED_EDGE('',*,*,#164,.F.);
#199=ORIENTED_EDGE('',*,*,#165,.F.);
#200=ORIENTED_EDGE('',*,*,#166,.F.);
#201=ORIENTED_EDGE('',*,*,#167,.F.);
#202=ORIENTED_EDGE('',*,*,#168,.F.);
#203=ORIENTED_EDGE('',*,*,#169,.F.);
#204=ORIENTED_EDGE('',*,*,#170,.F.);
#205=ORIENTED_EDGE('',*,*,#171,.F.);
#206=ORIENTED_EDGE('',*,*,#168,.T.);
#207=ORIENTED_EDGE('',*,*,#172,.T.);
#208=ORIENTED_EDGE('',*,*,#173,.T.);
#209=ORIENTED_EDGE('',*,*,#174,.T.);
#210=ORIENTED_EDGE('',*,*,#160,.T.);
#211=ORIENTED_EDGE('',*,*,#175,.F.);
#212=ORIENTED_EDGE('',*,*,#176,.F.);
#213=ORIENTED_EDGE('',*,*,#177,.F.);
#214=ORIENTED_EDGE('',*,*,#167,.T.);
#215=ORIENTED_EDGE('',*,*,#178,.F.);
#216=ORIENTED_EDGE('',*,*,#172,.F.);
#217=ORIENTED_EDGE('',*,*,#171,.T.);
#218=ORIENTED_EDGE('',*,*,#179,.T.);
#219=ORIENTED_EDGE('',*,*,#180,.T.);
#220=ORIENTED_EDGE('',*,*,#175,.T.);
#221=ORIENTED_EDGE('',*,*,#163,.T.);
#222=ORIENTED_EDGE('',*,*,#181,.T.);
#223=ORIENTED_EDGE('',*,*,#182,.T.);
#224=ORIENTED_EDGE('',*,*,#183,.T.);
#225=ORIENTED_EDGE('',*,*,#166,.T.);
#226=ORIENTED_EDGE('',*,*,#184,.F.);
#227=ORIENTED_EDGE('',*,*,#185,.F.);
#228=ORIENTED_EDGE('',*,*,#178,.T.);
#229=ORIENTED_EDGE('',*,*,#169,.T.);
#230=ORIENTED_EDGE('',*,*,#174,.F.);
#231=ORIENTED_EDGE('',*,*,#186,.F.);
#232=ORIENTED_EDGE('',*,*,#170,.T.);
#233=ORIENTED_EDGE('',*,*,#186,.T.);
#234=ORIENTED_EDGE('',*,*,#187,.T.);
#235=ORIENTED_EDGE('',*,*,#179,.F.);
#236=ORIENTED_EDGE('',*,*,#164,.T.);
#237=ORIENTED_EDGE('',*,*,#183,.F.);
#238=ORIENTED_EDGE('',*,*,#188,.T.);
#239=ORIENTED_EDGE('',*,*,#189,.F.);
#240=ORIENTED_EDGE('',*,*,#165,.T.);
#241=ORIENTED_EDGE('',*,*,#189,.T.);
#242=ORIENTED_EDGE('',*,*,#190,.T.);
#243=ORIENTED_EDGE('',*,*,#184,.T.);
#244=ORIENTED_EDGE('',*,*,#173,.F.);
#245=ORIENTED_EDGE('',*,*,#185,.T.);
#246=ORIENTED_EDGE('',*,*,#190,.F.);
#247=ORIENTED_EDGE('',*,*,#188,.F.);
#248=ORIENTED_EDGE('',*,*,#182,.F.);
#249=ORIENTED_EDGE('',*,*,#191,.F.);
#250=ORIENTED_EDGE('',*,*,#192,.F.);
#251=ORIENTED_EDGE('',*,*,#176,.T.);
#252=ORIENTED_EDGE('',*,*,#180,.F.);
#253=ORIENTED_EDGE('',*,*,#187,.F.);
#254=ORIENTED_EDGE('',*,*,#162,.T.);
#255=ORIENTED_EDGE('',*,*,#193,.F.);
#256=ORIENTED_EDGE('',*,*,#191,.T.);
#257=ORIENTED_EDGE('',*,*,#181,.F.);
#258=ORIENTED_EDGE('',*,*,#161,.T.);
#259=ORIENTED_EDGE('',*,*,#177,.T.);
#260=ORIENTED_EDGE('',*,*,#192,.T.);
#261=ORIENTED_EDGE('',*,*,#193,.T.);
#262=PLANE('',#312);
#263=PLANE('',#316);
#264=PLANE('',#317);
#265=PLANE('',#318);
#266=PLANE('',#319);
#267=PLANE('',#320);
#268=PLANE('',#321);
#269=PLANE('',#322);
#270=PLANE('',#323);
#271=PLANE('',#324);
#272=PLANE('',#325);
#273=PLANE('',#326);
#274=PLANE('',#327);
#275=ADVANCED_FACE('',(#46),#262,.F.);
#276=ADVANCED_FACE('',(#47),#45,.F.);
#277=ADVANCED_FACE('',(#48),#263,.F.);
#278=ADVANCED_FACE('',(#49),#264,.T.);
#279=ADVANCED_FACE('',(#50),#265,.T.);
#280=ADVANCED_FACE('',(#51),#266,.T.);
#281=ADVANCED_FACE('',(#52),#267,.T.);
#282=ADVANCED_FACE('',(#53),#268,.F.);
#283=ADVANCED_FACE('',(#54),#269,.T.);
#284=ADVANCED_FACE('',(#55),#270,.T.);
#285=ADVANCED_FACE('',(#56),#271,.T.);
#286=ADVANCED_FACE('',(#57),#272,.T.);
#287=ADVANCED_FACE('',(#58),#273,.T.);
#288=ADVANCED_FACE('',(#59),#274,.T.);
#289=CLOSED_SHELL('',(#275,#276,#277,#278,#279,#280,#281,#282,#283,#284,
#285,#286,#287,#288));
#290=DERIVED_UNIT_ELEMENT(#293,1.);
#291=DERIVED_UNIT_ELEMENT(#500,-3.);
#292=DIMENSIONAL_EXPONENTS(1.,0.,0.,0.,0.,0.,0.);
#293=(
CONVERSION_BASED_UNIT('gram',#295)
MASS_UNIT()
NAMED_UNIT(#292)
);
#294=(
MASS_UNIT()
NAMED_UNIT(*)
SI_UNIT(.KILO.,.GRAM.)
);
#295=MASS_MEASURE_WITH_UNIT(MASS_MEASURE(0.001),#294);
#296=DERIVED_UNIT((#290,#291));
#297=MEASURE_REPRESENTATION_ITEM('density measure',
POSITIVE_RATIO_MEASURE(1.),#296);
#298=PROPERTY_DEFINITION_REPRESENTATION(#303,#300);
#299=PROPERTY_DEFINITION_REPRESENTATION(#304,#301);
#300=REPRESENTATION('material name',(#302),#497);
#301=REPRESENTATION('density',(#297),#497);
#302=DESCRIPTIVE_REPRESENTATION_ITEM('Generic','Generic');
#303=PROPERTY_DEFINITION('material property','material name',#507);
#304=PROPERTY_DEFINITION('material property','density of part',#507);
#305=DATE_TIME_ROLE('creation_date');
#306=APPLIED_DATE_AND_TIME_ASSIGNMENT(#307,#305,(#507));
#307=DATE_AND_TIME(#308,#309);
#308=CALENDAR_DATE(2020,14,2);
#309=LOCAL_TIME(0,0,0.,#310);
#310=COORDINATED_UNIVERSAL_TIME_OFFSET(0,0,.BEHIND.);
#311=AXIS2_PLACEMENT_3D('placement',#400,#330,#331);
#312=AXIS2_PLACEMENT_3D('',#401,#332,#333);
#313=AXIS2_PLACEMENT_3D('',#426,#346,#347);
#314=AXIS2_PLACEMENT_3D('',#428,#348,#349);
#315=AXIS2_PLACEMENT_3D('',#431,#351,#352);
#316=AXIS2_PLACEMENT_3D('',#432,#353,#354);
#317=AXIS2_PLACEMENT_3D('',#438,#358,#359);
#318=AXIS2_PLACEMENT_3D('',#440,#361,#362);
#319=AXIS2_PLACEMENT_3D('',#444,#365,#366);
#320=AXIS2_PLACEMENT_3D('',#450,#370,#371);
#321=AXIS2_PLACEMENT_3D('',#454,#374,#375);
#322=AXIS2_PLACEMENT_3D('',#456,#377,#378);
#323=AXIS2_PLACEMENT_3D('',#458,#380,#381);
#324=AXIS2_PLACEMENT_3D('',#462,#384,#385);
#325=AXIS2_PLACEMENT_3D('',#464,#387,#388);
#326=AXIS2_PLACEMENT_3D('',#468,#391,#392);
#327=AXIS2_PLACEMENT_3D('',#470,#394,#395);
#328=AXIS2_PLACEMENT_3D('',#481,#396,#397);
#329=AXIS2_PLACEMENT_3D('',#493,#398,#399);
#330=DIRECTION('axis',(0.,0.,1.));
#331=DIRECTION('refdir',(1.,0.,0.));
#332=DIRECTION('center_axis',(-0.994309153919809,0.106533123634265,0.));
#333=DIRECTION('ref_axis',(0.106533123634265,0.994309153919809,0.));
#334=DIRECTION('',(0.,0.,1.));
#335=DIRECTION('',(0.106533123634265,0.994309153919809,0.));
#336=DIRECTION('',(0.,0.,1.));
#337=DIRECTION('',(-0.106533123634265,-0.994309153919809,0.));
#338=DIRECTION('',(0.,0.,1.));
#339=DIRECTION('',(-0.106533123634265,-0.994309153919809,0.));
#340=DIRECTION('',(0.,0.,-1.));
#341=DIRECTION('',(0.106533123634265,0.994309153919809,0.));
#342=DIRECTION('',(0.,0.,-1.));
#343=DIRECTION('',(-0.106533123634265,-0.994309153919809,0.));
#344=DIRECTION('',(0.,0.,-1.));
#345=DIRECTION('',(0.106533123634265,0.994309153919809,0.));
#346=DIRECTION('center_axis',(0.,0.,-1.));
#347=DIRECTION('ref_axis',(-0.868315241931516,-0.496012742406295,0.));
#348=DIRECTION('center_axis',(0.,0.,-1.));
#349=DIRECTION('ref_axis',(-0.868315241931516,-0.496012742406295,0.));
#350=DIRECTION('',(0.,0.,1.));
#351=DIRECTION('center_axis',(0.,0.,1.));
#352=DIRECTION('ref_axis',(-0.868315241931516,-0.496012742406295,0.));
#353=DIRECTION('center_axis',(0.,1.,0.));
#354=DIRECTION('ref_axis',(-1.,0.,0.));
#355=DIRECTION('',(1.,0.,0.));
#356=DIRECTION('',(0.,0.,1.));
#357=DIRECTION('',(-1.,0.,0.));
#358=DIRECTION('center_axis',(0.,0.,1.));
#359=DIRECTION('ref_axis',(1.,0.,0.));
#360=DIRECTION('',(0.994309153919809,-0.106533123634265,0.));
#361=DIRECTION('center_axis',(0.,0.,1.));
#362=DIRECTION('ref_axis',(1.,0.,0.));
#363=DIRECTION('',(-0.994309153919809,0.106533123634264,0.));
#364=DIRECTION('',(0.,-1.,0.));
#365=DIRECTION('center_axis',(0.,0.,-1.));
#366=DIRECTION('ref_axis',(-1.,0.,0.));
#367=DIRECTION('',(-1.,0.,0.));
#368=DIRECTION('',(0.,1.,0.));
#369=DIRECTION('',(1.,0.,0.));
#370=DIRECTION('center_axis',(0.106533123634265,0.994309153919809,0.));
#371=DIRECTION('ref_axis',(0.994309153919809,-0.106533123634265,0.));
#372=DIRECTION('',(0.994309153919809,-0.106533123634265,0.));
#373=DIRECTION('',(0.,0.,-1.));
#374=DIRECTION('center_axis',(0.,0.,1.));
#375=DIRECTION('ref_axis',(1.,0.,0.));
#376=DIRECTION('',(-0.994309153919809,0.106533123634265,0.));
#377=DIRECTION('center_axis',(0.106533123634265,0.994309153919809,0.));
#378=DIRECTION('ref_axis',(0.994309153919809,-0.106533123634265,0.));
#379=DIRECTION('',(0.,0.,1.));
#380=DIRECTION('center_axis',(0.,-1.,0.));
#381=DIRECTION('ref_axis',(-1.,0.,0.));
#382=DIRECTION('',(0.,0.,-1.));
#383=DIRECTION('',(-1.,0.,0.));
#384=DIRECTION('center_axis',(0.,0.,-1.));
#385=DIRECTION('ref_axis',(-1.,0.,0.));
#386=DIRECTION('',(0.,1.,0.));
#387=DIRECTION('center_axis',(-1.,0.,0.));
#388=DIRECTION('ref_axis',(0.,1.,0.));
#389=DIRECTION('',(0.,0.,-1.));
#390=DIRECTION('',(0.,-1.,0.));
#391=DIRECTION('center_axis',(0.,-1.,0.));
#392=DIRECTION('ref_axis',(-1.,0.,0.));
#393=DIRECTION('',(1.,0.,0.));
#394=DIRECTION('center_axis',(0.,0.,1.));
#395=DIRECTION('ref_axis',(1.,0.,0.));
#396=DIRECTION('center_axis',(-1.,0.,0.));
#397=DIRECTION('ref_axis',(0.,0.,1.));
#398=DIRECTION('center_axis',(0.,0.,1.));
#399=DIRECTION('ref_axis',(1.,0.,0.));
#400=CARTESIAN_POINT('',(0.,0.,0.));
#401=CARTESIAN_POINT('Origin',(7.99517119781492,0.,2.5));
#402=CARTESIAN_POINT('',(9.33445691210063,12.5,0.));
#403=CARTESIAN_POINT('',(9.33445691210063,12.5,2.5));
#404=CARTESIAN_POINT('',(9.33445691210063,12.5,1.25));
#405=CARTESIAN_POINT('',(7.99517119781492,0.,0.));
#406=CARTESIAN_POINT('',(8.651378402519,6.12460057723811,0.));
#407=CARTESIAN_POINT('',(7.99517119781492,0.,-9.5));
#408=CARTESIAN_POINT('',(7.99517119781492,1.38777878078145E-16,1.25));
#409=CARTESIAN_POINT('',(9.33445691210063,12.5,-9.5));
#410=CARTESIAN_POINT('',(8.651378402519,6.12460057723811,-9.5));
#411=CARTESIAN_POINT('',(9.33445691210063,12.5,-12.));
#412=CARTESIAN_POINT('',(9.33445691210063,12.5,-3.5));
#413=CARTESIAN_POINT('',(10.5526030505509,23.8693639588695,-12.));
#414=CARTESIAN_POINT('',(8.98166086425027,9.20723688673004,-12.));
#415=CARTESIAN_POINT('',(10.5526030505509,23.8693639588695,-10.75));
#416=CARTESIAN_POINT('',(10.5526030505509,23.8693639588695,1.25));
#417=CARTESIAN_POINT('',(9.83718351746112,17.1921149833647,-10.75));
#418=CARTESIAN_POINT('',(9.14859000290001,10.7652421807943,-10.75));
#419=CARTESIAN_POINT('',(9.83718351746112,17.1921149833647,1.25));
#420=CARTESIAN_POINT('',(9.83718351746112,17.1921149833647,0.));
#421=CARTESIAN_POINT('',(10.5526030505509,23.8693639588695,1.25));
#422=CARTESIAN_POINT('',(9.14859000290001,10.7652421807943,1.25));
#423=CARTESIAN_POINT('',(10.5526030505509,23.8693639588695,2.5));
#424=CARTESIAN_POINT('',(10.5526030505509,23.8693639588695,1.25));
#425=CARTESIAN_POINT('',(9.14859000290001,10.7652421807943,2.5));
#426=CARTESIAN_POINT('Origin',(14.6672930952564,33.3784827451282,0.));
#427=CARTESIAN_POINT('',(0.,25.,-10.75));
#428=CARTESIAN_POINT('Origin',(14.6672930952564,33.3784827451282,-10.75));
#429=CARTESIAN_POINT('',(0.,25.,1.25));
#430=CARTESIAN_POINT('',(0.,25.,0.));
#431=CARTESIAN_POINT('Origin',(14.6672930952564,33.3784827451282,1.25));
#432=CARTESIAN_POINT('Origin',(28.,12.5,0.));
#433=CARTESIAN_POINT('',(0.,12.5,2.5));
#434=CARTESIAN_POINT('',(23.5376872594564,12.5,2.5));
#435=CARTESIAN_POINT('',(0.,12.5,0.));
#436=CARTESIAN_POINT('',(0.,12.5,0.));
#437=CARTESIAN_POINT('',(20.7964332304002,12.5,0.));
#438=CARTESIAN_POINT('Origin',(19.0753745189128,20.5904808925606,-10.75));
#439=CARTESIAN_POINT('',(9.66298438073933,23.9646802449208,-10.75));
#440=CARTESIAN_POINT('Origin',(19.0753745189128,20.5904808925606,2.5));
#441=CARTESIAN_POINT('',(0.,25.,2.5));
#442=CARTESIAN_POINT('',(28.,22.,2.5));
#443=CARTESIAN_POINT('',(0.,25.,2.5));
#444=CARTESIAN_POINT('Origin',(13.5928664608004,11.7900639201644,-9.5));
#445=CARTESIAN_POINT('',(0.,0.,-9.5));
#446=CARTESIAN_POINT('',(0.,0.,-9.5));
#447=CARTESIAN_POINT('',(0.,12.5,-9.5));
#448=CARTESIAN_POINT('',(0.,25.,-9.5));
#449=CARTESIAN_POINT('',(20.7964332304002,12.5,-9.5));
#450=CARTESIAN_POINT('Origin',(-4.44089209850063E-15,25.,0.));
#451=CARTESIAN_POINT('',(0.,25.,-12.));
#452=CARTESIAN_POINT('',(28.,22.,-12.));
#453=CARTESIAN_POINT('',(0.,25.,0.));
#454=CARTESIAN_POINT('Origin',(19.0753745189128,20.5904808925606,1.25));
#455=CARTESIAN_POINT('',(9.66298438073933,23.9646802449208,1.25));
#456=CARTESIAN_POINT('Origin',(-4.44089209850063E-15,25.,0.));
#457=CARTESIAN_POINT('',(0.,25.,0.));
#458=CARTESIAN_POINT('Origin',(28.,12.5,-9.5));
#459=CARTESIAN_POINT('',(0.,12.5,-12.));
#460=CARTESIAN_POINT('',(0.,12.5,-9.5));
#461=CARTESIAN_POINT('',(0.,12.5,-12.));
#462=CARTESIAN_POINT('Origin',(13.4626424947789,18.0400639201644,-12.));
#463=CARTESIAN_POINT('',(0.,25.,-12.));
#464=CARTESIAN_POINT('Origin',(0.,0.,0.));
#465=CARTESIAN_POINT('',(0.,0.,0.));
#466=CARTESIAN_POINT('',(0.,0.,0.));
#467=CARTESIAN_POINT('',(0.,25.,0.));
#468=CARTESIAN_POINT('Origin',(28.,0.,0.));
#469=CARTESIAN_POINT('',(0.,0.,0.));
#470=CARTESIAN_POINT('Origin',(13.5928664608004,11.7900639201644,0.));
#471=CARTESIAN_POINT('polyline point',(0.,25.,0.));
#472=CARTESIAN_POINT('polyline point',(0.,25.,-12.));
#473=CARTESIAN_POINT('polyline point',(0.,25.,-4.75));
#474=CARTESIAN_POINT('polyline point',(0.,25.,-7.25));
#475=CARTESIAN_POINT('polyline point',(0.,25.,-7.25));
#476=CARTESIAN_POINT('polyline point',(0.,25.,-2.25));
#477=CARTESIAN_POINT('polyline point',(0.,25.,-4.75));
#478=CARTESIAN_POINT('polyline point',(0.,7.,-4.75));
#479=CARTESIAN_POINT('polyline point',(0.,7.,-4.75));
#480=CARTESIAN_POINT('polyline point',(0.,9.5,-4.75));
#481=CARTESIAN_POINT('Origin',(0.,9.5,-4.75));
#482=CARTESIAN_POINT('polyline point',(0.,9.5,-7.25));
#483=CARTESIAN_POINT('polyline point',(0.,25.,-7.25));
#484=CARTESIAN_POINT('polyline point',(0.,0.,-9.5));
#485=CARTESIAN_POINT('polyline point',(0.,12.5,-9.5));
#486=CARTESIAN_POINT('polyline point',(0.,9.5,-2.25));
#487=CARTESIAN_POINT('polyline point',(0.,25.,-2.25));
#488=CARTESIAN_POINT('',(0.,0.,0.));
#489=CARTESIAN_POINT('polyline point',(0.,25.,2.5));
#490=CARTESIAN_POINT('polyline point',(0.,12.5,2.5));
#491=CARTESIAN_POINT('polyline point',(0.,18.75,2.5));
#492=CARTESIAN_POINT('polyline point',(2.,18.75,2.5));
#493=CARTESIAN_POINT('Origin',(2.,18.75,2.5));
#494=CARTESIAN_POINT('',(0.,0.,2.5));
#495=UNCERTAINTY_MEASURE_WITH_UNIT(LENGTH_MEASURE(0.01),#499,
'DISTANCE_ACCURACY_VALUE',
'Maximum model space distance between geometric entities at asserted c
onnectivities');
#496=UNCERTAINTY_MEASURE_WITH_UNIT(LENGTH_MEASURE(0.01),#499,
'DISTANCE_ACCURACY_VALUE',
'Maximum model space distance between geometric entities at asserted c
onnectivities');
#497=(
GEOMETRIC_REPRESENTATION_CONTEXT(3)
GLOBAL_UNCERTAINTY_ASSIGNED_CONTEXT((#495))
GLOBAL_UNIT_ASSIGNED_CONTEXT((#499,#501,#502))
REPRESENTATION_CONTEXT('','3D')
);
#498=(
GEOMETRIC_REPRESENTATION_CONTEXT(3)
GLOBAL_UNCERTAINTY_ASSIGNED_CONTEXT((#496))
GLOBAL_UNIT_ASSIGNED_CONTEXT((#499,#501,#502))
REPRESENTATION_CONTEXT('','3D')
);
#499=(
LENGTH_UNIT()
NAMED_UNIT(*)
SI_UNIT(.MILLI.,.METRE.)
);
#500=(
LENGTH_UNIT()
NAMED_UNIT(*)
SI_UNIT(.CENTI.,.METRE.)
);
#501=(
NAMED_UNIT(*)
PLANE_ANGLE_UNIT()
SI_UNIT($,.RADIAN.)
);
#502=(
NAMED_UNIT(*)
SI_UNIT($,.STERADIAN.)
SOLID_ANGLE_UNIT()
);
#503=SHAPE_DEFINITION_REPRESENTATION(#504,#505);
#504=PRODUCT_DEFINITION_SHAPE('',$,#507);
#505=SHAPE_REPRESENTATION('',(#311),#497);
#506=PRODUCT_DEFINITION_CONTEXT('part definition',#511,'design');
#507=PRODUCT_DEFINITION('Diatome_Ultra35Knife_Milled',
'Diatome_Ultra35Knife_Milled',#508,#506);
#508=PRODUCT_DEFINITION_FORMATION('',$,#513);
#509=PRODUCT_RELATED_PRODUCT_CATEGORY('Diatome_Ultra35Knife_Milled',
'Diatome_Ultra35Knife_Milled',(#513));
#510=APPLICATION_PROTOCOL_DEFINITION('international standard',
'automotive_design',2009,#511);
#511=APPLICATION_CONTEXT(
'Core Data for Automotive Mechanical Design Process');
#512=PRODUCT_CONTEXT('part definition',#511,'mechanical');
#513=PRODUCT('Diatome_Ultra35Knife_Milled',
'Diatome_Ultra35Knife_Milled',$,(#512));
#514=PRESENTATION_STYLE_ASSIGNMENT((#517));
#515=PRESENTATION_STYLE_ASSIGNMENT((#518));
#516=PRESENTATION_STYLE_ASSIGNMENT((#519));
#517=SURFACE_STYLE_USAGE(.BOTH.,#522);
#518=SURFACE_STYLE_USAGE(.BOTH.,#523);
#519=SURFACE_STYLE_USAGE(.BOTH.,#524);
#520=SURFACE_STYLE_RENDERING_WITH_PROPERTIES($,#534,(#521));
#521=SURFACE_STYLE_TRANSPARENT(0.);
#522=SURFACE_SIDE_STYLE('',(#525,#520));
#523=SURFACE_SIDE_STYLE('',(#526));
#524=SURFACE_SIDE_STYLE('',(#527));
#525=SURFACE_STYLE_FILL_AREA(#528);
#526=SURFACE_STYLE_FILL_AREA(#529);
#527=SURFACE_STYLE_FILL_AREA(#530);
#528=FILL_AREA_STYLE('',(#531));
#529=FILL_AREA_STYLE('',(#532));
#530=FILL_AREA_STYLE('',(#533));
#531=FILL_AREA_STYLE_COLOUR('',#534);
#532=FILL_AREA_STYLE_COLOUR('',#535);
#533=FILL_AREA_STYLE_COLOUR('',#536);
#534=COLOUR_RGB('',0.188235294117647,0.529411764705882,0.890196078431372);
#535=COLOUR_RGB('',1.,1.,0.);
#536=COLOUR_RGB('',0.,0.,0.501960784313725);
ENDSEC;
END-ISO-10303-21;
```
