## Supplementary material for "GAUSS-EM: Guided accumulation of ultrathin serial sections with a static magnetic field for volume electron microscopy": Configuration 1 Parts: Configuration1_KB_Diatome_Ultra35Knife_Protector.stp

```
ISO-10303-21;
HEADER;
/* Generated by software containing ST-Developer
 * from STEP Tools, Inc. (www.steptools.com) 
 */

FILE_DESCRIPTION(
/* description */ (''),
/* implementation_level */ '2;1');

FILE_NAME(
/* name */ 
'D:\\Dropbox (CNE)\\Briggman\\Inventor\\PivotFlexureTome\\PartsForMicr
otomePaper\\KB_Diatome_Ultra35Knife_Protector.stp',
/* time_stamp */ '2023-07-13T21:30:33+02:00',
/* author */ ('briggman_la'),
/* organization */ (''),
/* preprocessor_version */ 'ST-DEVELOPER v19',
/* originating_system */ 'Autodesk Inventor 2023',
/* authorisation */ '');

FILE_SCHEMA (('AUTOMOTIVE_DESIGN { 1 0 10303 214 3 1 1 }'));
ENDSEC;

DATA;
#10=MECHANICAL_DESIGN_GEOMETRIC_PRESENTATION_REPRESENTATION('',(#18,#19,
#20,#21),#623);
#11=GEOMETRICALLY_BOUNDED_WIREFRAME_SHAPE_REPRESENTATION('',(#12),#622);
#12=GEOMETRIC_CURVE_SET('Sketch6',(#16,#17,#64,#619));
#13=SHAPE_REPRESENTATION_RELATIONSHIP('SRR','None',#630,#15);
#14=SHAPE_REPRESENTATION_RELATIONSHIP('SRR','None',#630,#11);
#15=ADVANCED_BREP_SHAPE_REPRESENTATION('',(#22),#622);
#16=POLYLINE('',(#614,#615));
#17=POLYLINE('',(#616,#617));
#18=STYLED_ITEM('',(#639),#22);
#19=STYLED_ITEM('',(#640),#16);
#20=STYLED_ITEM('',(#641),#17);
#21=STYLED_ITEM('',(#641),#64);
#22=MANIFOLD_SOLID_BREP('Solid1',#375);
#23=CYLINDRICAL_SURFACE('',#400,20.6821960621904);
#24=FACE_OUTER_BOUND('',#43,.T.);
#25=FACE_OUTER_BOUND('',#44,.T.);
#26=FACE_OUTER_BOUND('',#45,.T.);
#27=FACE_OUTER_BOUND('',#46,.T.);
#28=FACE_OUTER_BOUND('',#47,.T.);
#29=FACE_OUTER_BOUND('',#48,.T.);
#30=FACE_OUTER_BOUND('',#49,.T.);
#31=FACE_OUTER_BOUND('',#50,.T.);
#32=FACE_OUTER_BOUND('',#51,.T.);
#33=FACE_OUTER_BOUND('',#52,.T.);
#34=FACE_OUTER_BOUND('',#53,.T.);
#35=FACE_OUTER_BOUND('',#54,.T.);
#36=FACE_OUTER_BOUND('',#55,.T.);
#37=FACE_OUTER_BOUND('',#56,.T.);
#38=FACE_OUTER_BOUND('',#57,.T.);
#39=FACE_OUTER_BOUND('',#58,.T.);
#40=FACE_OUTER_BOUND('',#59,.T.);
#41=FACE_OUTER_BOUND('',#60,.T.);
#42=FACE_OUTER_BOUND('',#61,.T.);
#43=EDGE_LOOP('',(#240,#241,#242,#243,#244,#245,#246,#247,#248));
#44=EDGE_LOOP('',(#249,#250,#251,#252,#253,#254));
#45=EDGE_LOOP('',(#255,#256,#257,#258));
#46=EDGE_LOOP('',(#259,#260,#261,#262));
#47=EDGE_LOOP('',(#263,#264,#265,#266));
#48=EDGE_LOOP('',(#267,#268,#269,#270,#271,#272,#273,#274,#275));
#49=EDGE_LOOP('',(#276,#277,#278,#279));
#50=EDGE_LOOP('',(#280,#281,#282,#283));
#51=EDGE_LOOP('',(#284,#285,#286,#287));
#52=EDGE_LOOP('',(#288,#289,#290,#291,#292,#293,#294));
#53=EDGE_LOOP('',(#295,#296,#297,#298));
#54=EDGE_LOOP('',(#299,#300,#301,#302));
#55=EDGE_LOOP('',(#303,#304,#305,#306));
#56=EDGE_LOOP('',(#307,#308,#309,#310));
#57=EDGE_LOOP('',(#311,#312,#313,#314,#315,#316,#317,#318));
#58=EDGE_LOOP('',(#319,#320,#321,#322));
#59=EDGE_LOOP('',(#323,#324,#325,#326,#327,#328,#329));
#60=EDGE_LOOP('',(#330,#331,#332,#333));
#61=EDGE_LOOP('',(#334,#335,#336,#337));
#62=CIRCLE('',#399,20.6821960621904);
#63=CIRCLE('',#401,20.6821960621904);
#64=CIRCLE('',#419,1.);
#65=LINE('',#517,#112);
#66=LINE('',#519,#113);
#67=LINE('',#521,#114);
#68=LINE('',#523,#115);
#69=LINE('',#525,#116);
#70=LINE('',#527,#117);
#71=LINE('',#529,#118);
#72=LINE('',#532,#119);
#73=LINE('',#537,#120);
#74=LINE('',#539,#121);
#75=LINE('',#541,#122);
#76=LINE('',#542,#123);
#77=LINE('',#545,#124);
#78=LINE('',#546,#125);
#79=LINE('',#549,#126);
#80=LINE('',#551,#127);
#81=LINE('',#552,#128);
#82=LINE('',#555,#129);
#83=LINE('',#556,#130);
#84=LINE('',#559,#131);
#85=LINE('',#561,#132);
#86=LINE('',#563,#133);
#87=LINE('',#564,#134);
#88=LINE('',#565,#135);
#89=LINE('',#568,#136);
#90=LINE('',#570,#137);
#91=LINE('',#571,#138);
#92=LINE('',#573,#139);
#93=LINE('',#576,#140);
#94=LINE('',#577,#141);
#95=LINE('',#581,#142);
#96=LINE('',#583,#143);
#97=LINE('',#584,#144);
#98=LINE('',#586,#145);
#99=LINE('',#588,#146);
#100=LINE('',#589,#147);
#101=LINE('',#591,#148);
#102=LINE('',#593,#149);
#103=LINE('',#596,#150);
#104=LINE('',#597,#151);
#105=LINE('',#600,#152);
#106=LINE('',#601,#153);
#107=LINE('',#604,#154);
#108=LINE('',#605,#155);
#109=LINE('',#608,#156);
#110=LINE('',#609,#157);
#111=LINE('',#611,#158);
#112=VECTOR('',#424,10.);
#113=VECTOR('',#425,10.);
#114=VECTOR('',#426,10.);
#115=VECTOR('',#427,10.);
#116=VECTOR('',#428,10.);
#117=VECTOR('',#429,10.);
#118=VECTOR('',#430,10.);
#119=VECTOR('',#433,10.);
#120=VECTOR('',#438,10.);
#121=VECTOR('',#439,10.);
#122=VECTOR('',#440,10.);
#123=VECTOR('',#441,10.);
#124=VECTOR('',#444,10.);
#125=VECTOR('',#445,10.);
#126=VECTOR('',#448,10.);
#127=VECTOR('',#449,10.);
#128=VECTOR('',#450,10.);
#129=VECTOR('',#453,10.);
#130=VECTOR('',#454,10.);
#131=VECTOR('',#457,10.);
#132=VECTOR('',#458,10.);
#133=VECTOR('',#459,10.);
#134=VECTOR('',#460,10.);
#135=VECTOR('',#461,10.);
#136=VECTOR('',#464,10.);
#137=VECTOR('',#465,10.);
#138=VECTOR('',#466,10.);
#139=VECTOR('',#469,10.);
#140=VECTOR('',#472,10.);
#141=VECTOR('',#473,10.);
#142=VECTOR('',#476,10.);
#143=VECTOR('',#477,10.);
#144=VECTOR('',#478,10.);
#145=VECTOR('',#479,10.);
#146=VECTOR('',#480,10.);
#147=VECTOR('',#481,10.);
#148=VECTOR('',#484,10.);
#149=VECTOR('',#487,10.);
#150=VECTOR('',#490,10.);
#151=VECTOR('',#491,10.);
#152=VECTOR('',#494,10.);
#153=VECTOR('',#495,10.);
#154=VECTOR('',#498,10.);
#155=VECTOR('',#499,10.);
#156=VECTOR('',#502,10.);
#157=VECTOR('',#503,10.);
#158=VECTOR('',#506,10.);
#159=VERTEX_POINT('',#515);
#160=VERTEX_POINT('',#516);
#161=VERTEX_POINT('',#518);
#162=VERTEX_POINT('',#520);
#163=VERTEX_POINT('',#522);
#164=VERTEX_POINT('',#524);
#165=VERTEX_POINT('',#526);
#166=VERTEX_POINT('',#528);
#167=VERTEX_POINT('',#530);
#168=VERTEX_POINT('',#534);
#169=VERTEX_POINT('',#535);
#170=VERTEX_POINT('',#538);
#171=VERTEX_POINT('',#540);
#172=VERTEX_POINT('',#544);
#173=VERTEX_POINT('',#548);
#174=VERTEX_POINT('',#550);
#175=VERTEX_POINT('',#554);
#176=VERTEX_POINT('',#558);
#177=VERTEX_POINT('',#560);
#178=VERTEX_POINT('',#562);
#179=VERTEX_POINT('',#567);
#180=VERTEX_POINT('',#569);
#181=VERTEX_POINT('',#575);
#182=VERTEX_POINT('',#579);
#183=VERTEX_POINT('',#580);
#184=VERTEX_POINT('',#582);
#185=VERTEX_POINT('',#585);
#186=VERTEX_POINT('',#587);
#187=VERTEX_POINT('',#595);
#188=VERTEX_POINT('',#599);
#189=VERTEX_POINT('',#603);
#190=VERTEX_POINT('',#607);
#191=EDGE_CURVE('',#159,#160,#65,.T.);
#192=EDGE_CURVE('',#160,#161,#66,.T.);
#193=EDGE_CURVE('',#161,#162,#67,.T.);
#194=EDGE_CURVE('',#162,#163,#68,.T.);
#195=EDGE_CURVE('',#163,#164,#69,.T.);
#196=EDGE_CURVE('',#164,#165,#70,.T.);
#197=EDGE_CURVE('',#166,#165,#71,.T.);
#198=EDGE_CURVE('',#166,#167,#62,.T.);
#199=EDGE_CURVE('',#167,#159,#72,.T.);
#200=EDGE_CURVE('',#168,#169,#63,.T.);
#201=EDGE_CURVE('',#168,#167,#73,.T.);
#202=EDGE_CURVE('',#170,#166,#74,.T.);
#203=EDGE_CURVE('',#171,#170,#75,.T.);
#204=EDGE_CURVE('',#169,#171,#76,.T.);
#205=EDGE_CURVE('',#172,#168,#77,.T.);
#206=EDGE_CURVE('',#172,#159,#78,.T.);
#207=EDGE_CURVE('',#161,#173,#79,.T.);
#208=EDGE_CURVE('',#173,#174,#80,.T.);
#209=EDGE_CURVE('',#162,#174,#81,.T.);
#210=EDGE_CURVE('',#175,#160,#82,.T.);
#211=EDGE_CURVE('',#175,#173,#83,.T.);
#212=EDGE_CURVE('',#176,#169,#84,.T.);
#213=EDGE_CURVE('',#177,#176,#85,.T.);
#214=EDGE_CURVE('',#177,#178,#86,.T.);
#215=EDGE_CURVE('',#174,#178,#87,.T.);
#216=EDGE_CURVE('',#172,#175,#88,.T.);
#217=EDGE_CURVE('',#179,#171,#89,.T.);
#218=EDGE_CURVE('',#170,#180,#90,.T.);
#219=EDGE_CURVE('',#180,#179,#91,.T.);
#220=EDGE_CURVE('',#163,#178,#92,.T.);
#221=EDGE_CURVE('',#165,#181,#93,.T.);
#222=EDGE_CURVE('',#170,#181,#94,.T.);
#223=EDGE_CURVE('',#182,#183,#95,.T.);
#224=EDGE_CURVE('',#184,#183,#96,.T.);
#225=EDGE_CURVE('',#171,#184,#97,.T.);
#226=EDGE_CURVE('',#179,#185,#98,.T.);
#227=EDGE_CURVE('',#185,#186,#99,.T.);
#228=EDGE_CURVE('',#182,#186,#100,.T.);
#229=EDGE_CURVE('',#184,#176,#101,.T.);
#230=EDGE_CURVE('',#164,#177,#102,.T.);
#231=EDGE_CURVE('',#187,#185,#103,.T.);
#232=EDGE_CURVE('',#187,#180,#104,.T.);
#233=EDGE_CURVE('',#188,#187,#105,.T.);
#234=EDGE_CURVE('',#188,#186,#106,.T.);
#235=EDGE_CURVE('',#183,#189,#107,.T.);
#236=EDGE_CURVE('',#189,#181,#108,.T.);
#237=EDGE_CURVE('',#190,#182,#109,.T.);
#238=EDGE_CURVE('',#188,#190,#110,.T.);
#239=EDGE_CURVE('',#189,#190,#111,.T.);
#240=ORIENTED_EDGE('',*,*,#191,.T.);
#241=ORIENTED_EDGE('',*,*,#192,.T.);
#242=ORIENTED_EDGE('',*,*,#193,.T.);
#243=ORIENTED_EDGE('',*,*,#194,.T.);
#244=ORIENTED_EDGE('',*,*,#195,.T.);
#245=ORIENTED_EDGE('',*,*,#196,.T.);
#246=ORIENTED_EDGE('',*,*,#197,.F.);
#247=ORIENTED_EDGE('',*,*,#198,.T.);
#248=ORIENTED_EDGE('',*,*,#199,.T.);
#249=ORIENTED_EDGE('',*,*,#200,.F.);
#250=ORIENTED_EDGE('',*,*,#201,.T.);
#251=ORIENTED_EDGE('',*,*,#198,.F.);
#252=ORIENTED_EDGE('',*,*,#202,.F.);
#253=ORIENTED_EDGE('',*,*,#203,.F.);
#254=ORIENTED_EDGE('',*,*,#204,.F.);
#255=ORIENTED_EDGE('',*,*,#205,.F.);
#256=ORIENTED_EDGE('',*,*,#206,.T.);
#257=ORIENTED_EDGE('',*,*,#199,.F.);
#258=ORIENTED_EDGE('',*,*,#201,.F.);
#259=ORIENTED_EDGE('',*,*,#193,.F.);
#260=ORIENTED_EDGE('',*,*,#207,.T.);
#261=ORIENTED_EDGE('',*,*,#208,.T.);
#262=ORIENTED_EDGE('',*,*,#209,.F.);
#263=ORIENTED_EDGE('',*,*,#210,.F.);
#264=ORIENTED_EDGE('',*,*,#211,.T.);
#265=ORIENTED_EDGE('',*,*,#207,.F.);
#266=ORIENTED_EDGE('',*,*,#192,.F.);
#267=ORIENTED_EDGE('',*,*,#212,.F.);
#268=ORIENTED_EDGE('',*,*,#213,.F.);
#269=ORIENTED_EDGE('',*,*,#214,.T.);
#270=ORIENTED_EDGE('',*,*,#215,.F.);
#271=ORIENTED_EDGE('',*,*,#208,.F.);
#272=ORIENTED_EDGE('',*,*,#211,.F.);
#273=ORIENTED_EDGE('',*,*,#216,.F.);
#274=ORIENTED_EDGE('',*,*,#205,.T.);
#275=ORIENTED_EDGE('',*,*,#200,.T.);
#276=ORIENTED_EDGE('',*,*,#217,.T.);
#277=ORIENTED_EDGE('',*,*,#203,.T.);
#278=ORIENTED_EDGE('',*,*,#218,.T.);
#279=ORIENTED_EDGE('',*,*,#219,.T.);
#280=ORIENTED_EDGE('',*,*,#215,.T.);
#281=ORIENTED_EDGE('',*,*,#220,.F.);
#282=ORIENTED_EDGE('',*,*,#194,.F.);
#283=ORIENTED_EDGE('',*,*,#209,.T.);
#284=ORIENTED_EDGE('',*,*,#221,.T.);
#285=ORIENTED_EDGE('',*,*,#222,.F.);
#286=ORIENTED_EDGE('',*,*,#202,.T.);
#287=ORIENTED_EDGE('',*,*,#197,.T.);
#288=ORIENTED_EDGE('',*,*,#223,.T.);
#289=ORIENTED_EDGE('',*,*,#224,.F.);
#290=ORIENTED_EDGE('',*,*,#225,.F.);
#291=ORIENTED_EDGE('',*,*,#217,.F.);
#292=ORIENTED_EDGE('',*,*,#226,.T.);
#293=ORIENTED_EDGE('',*,*,#227,.T.);
#294=ORIENTED_EDGE('',*,*,#228,.F.);
#295=ORIENTED_EDGE('',*,*,#229,.T.);
#296=ORIENTED_EDGE('',*,*,#212,.T.);
#297=ORIENTED_EDGE('',*,*,#204,.T.);
#298=ORIENTED_EDGE('',*,*,#225,.T.);
#299=ORIENTED_EDGE('',*,*,#195,.F.);
#300=ORIENTED_EDGE('',*,*,#220,.T.);
#301=ORIENTED_EDGE('',*,*,#214,.F.);
#302=ORIENTED_EDGE('',*,*,#230,.F.);
#303=ORIENTED_EDGE('',*,*,#231,.T.);
#304=ORIENTED_EDGE('',*,*,#226,.F.);
#305=ORIENTED_EDGE('',*,*,#219,.F.);
#306=ORIENTED_EDGE('',*,*,#232,.F.);
#307=ORIENTED_EDGE('',*,*,#227,.F.);
#308=ORIENTED_EDGE('',*,*,#231,.F.);
#309=ORIENTED_EDGE('',*,*,#233,.F.);
#310=ORIENTED_EDGE('',*,*,#234,.T.);
#311=ORIENTED_EDGE('',*,*,#221,.F.);
#312=ORIENTED_EDGE('',*,*,#196,.F.);
#313=ORIENTED_EDGE('',*,*,#230,.T.);
#314=ORIENTED_EDGE('',*,*,#213,.T.);
#315=ORIENTED_EDGE('',*,*,#229,.F.);
#316=ORIENTED_EDGE('',*,*,#224,.T.);
#317=ORIENTED_EDGE('',*,*,#235,.T.);
#318=ORIENTED_EDGE('',*,*,#236,.T.);
#319=ORIENTED_EDGE('',*,*,#237,.T.);
#320=ORIENTED_EDGE('',*,*,#228,.T.);
#321=ORIENTED_EDGE('',*,*,#234,.F.);
#322=ORIENTED_EDGE('',*,*,#238,.T.);
#323=ORIENTED_EDGE('',*,*,#239,.T.);
#324=ORIENTED_EDGE('',*,*,#238,.F.);
#325=ORIENTED_EDGE('',*,*,#233,.T.);
#326=ORIENTED_EDGE('',*,*,#232,.T.);
#327=ORIENTED_EDGE('',*,*,#218,.F.);
#328=ORIENTED_EDGE('',*,*,#222,.T.);
#329=ORIENTED_EDGE('',*,*,#236,.F.);
#330=ORIENTED_EDGE('',*,*,#223,.F.);
#331=ORIENTED_EDGE('',*,*,#237,.F.);
#332=ORIENTED_EDGE('',*,*,#239,.F.);
#333=ORIENTED_EDGE('',*,*,#235,.F.);
#334=ORIENTED_EDGE('',*,*,#216,.T.);
#335=ORIENTED_EDGE('',*,*,#210,.T.);
#336=ORIENTED_EDGE('',*,*,#191,.F.);
#337=ORIENTED_EDGE('',*,*,#206,.F.);
#338=PLANE('',#398);
#339=PLANE('',#402);
#340=PLANE('',#403);
#341=PLANE('',#404);
#342=PLANE('',#405);
#343=PLANE('',#406);
#344=PLANE('',#407);
#345=PLANE('',#408);
#346=PLANE('',#409);
#347=PLANE('',#410);
#348=PLANE('',#411);
#349=PLANE('',#412);
#350=PLANE('',#413);
#351=PLANE('',#414);
#352=PLANE('',#415);
#353=PLANE('',#416);
#354=PLANE('',#417);
#355=PLANE('',#418);
#356=ADVANCED_FACE('',(#24),#338,.T.);
#357=ADVANCED_FACE('',(#25),#23,.T.);
#358=ADVANCED_FACE('',(#26),#339,.T.);
#359=ADVANCED_FACE('',(#27),#340,.T.);
#360=ADVANCED_FACE('',(#28),#341,.T.);
#361=ADVANCED_FACE('',(#29),#342,.T.);
#362=ADVANCED_FACE('',(#30),#343,.T.);
#363=ADVANCED_FACE('',(#31),#344,.T.);
#364=ADVANCED_FACE('',(#32),#345,.T.);
#365=ADVANCED_FACE('',(#33),#346,.T.);
#366=ADVANCED_FACE('',(#34),#347,.T.);
#367=ADVANCED_FACE('',(#35),#348,.T.);
#368=ADVANCED_FACE('',(#36),#349,.T.);
#369=ADVANCED_FACE('',(#37),#350,.T.);
#370=ADVANCED_FACE('',(#38),#351,.T.);
#371=ADVANCED_FACE('',(#39),#352,.T.);
#372=ADVANCED_FACE('',(#40),#353,.T.);
#373=ADVANCED_FACE('',(#41),#354,.T.);
#374=ADVANCED_FACE('',(#42),#355,.T.);
#375=CLOSED_SHELL('',(#356,#357,#358,#359,#360,#361,#362,#363,#364,#365,
#366,#367,#368,#369,#370,#371,#372,#373,#374));
#376=DERIVED_UNIT_ELEMENT(#379,1.);
#377=DERIVED_UNIT_ELEMENT(#625,-3.);
#378=DIMENSIONAL_EXPONENTS(1.,0.,0.,0.,0.,0.,0.);
#379=(
CONVERSION_BASED_UNIT('gram',#381)
MASS_UNIT()
NAMED_UNIT(#378)
);
#380=(
MASS_UNIT()
NAMED_UNIT(*)
SI_UNIT(.KILO.,.GRAM.)
);
#381=MASS_MEASURE_WITH_UNIT(MASS_MEASURE(0.001),#380);
#382=DERIVED_UNIT((#376,#377));
#383=MEASURE_REPRESENTATION_ITEM('density measure',
POSITIVE_RATIO_MEASURE(1.),#382);
#384=PROPERTY_DEFINITION_REPRESENTATION(#389,#386);
#385=PROPERTY_DEFINITION_REPRESENTATION(#390,#387);
#386=REPRESENTATION('material name',(#388),#622);
#387=REPRESENTATION('density',(#383),#622);
#388=DESCRIPTIVE_REPRESENTATION_ITEM('Generic','Generic');
#389=PROPERTY_DEFINITION('material property','material name',#632);
#390=PROPERTY_DEFINITION('material property','density of part',#632);
#391=DATE_TIME_ROLE('creation_date');
#392=APPLIED_DATE_AND_TIME_ASSIGNMENT(#393,#391,(#632));
#393=DATE_AND_TIME(#394,#395);
#394=CALENDAR_DATE(2020,14,2);
#395=LOCAL_TIME(0,0,0.,#396);
#396=COORDINATED_UNIVERSAL_TIME_OFFSET(0,0,.BEHIND.);
#397=AXIS2_PLACEMENT_3D('placement',#513,#420,#421);
#398=AXIS2_PLACEMENT_3D('',#514,#422,#423);
#399=AXIS2_PLACEMENT_3D('',#531,#431,#432);
#400=AXIS2_PLACEMENT_3D('',#533,#434,#435);
#401=AXIS2_PLACEMENT_3D('',#536,#436,#437);
#402=AXIS2_PLACEMENT_3D('',#543,#442,#443);
#403=AXIS2_PLACEMENT_3D('',#547,#446,#447);
#404=AXIS2_PLACEMENT_3D('',#553,#451,#452);
#405=AXIS2_PLACEMENT_3D('',#557,#455,#456);
#406=AXIS2_PLACEMENT_3D('',#566,#462,#463);
#407=AXIS2_PLACEMENT_3D('',#572,#467,#468);
#408=AXIS2_PLACEMENT_3D('',#574,#470,#471);
#409=AXIS2_PLACEMENT_3D('',#578,#474,#475);
#410=AXIS2_PLACEMENT_3D('',#590,#482,#483);
#411=AXIS2_PLACEMENT_3D('',#592,#485,#486);
#412=AXIS2_PLACEMENT_3D('',#594,#488,#489);
#413=AXIS2_PLACEMENT_3D('',#598,#492,#493);
#414=AXIS2_PLACEMENT_3D('',#602,#496,#497);
#415=AXIS2_PLACEMENT_3D('',#606,#500,#501);
#416=AXIS2_PLACEMENT_3D('',#610,#504,#505);
#417=AXIS2_PLACEMENT_3D('',#612,#507,#508);
#418=AXIS2_PLACEMENT_3D('',#613,#509,#510);
#419=AXIS2_PLACEMENT_3D('',#618,#511,#512);
#420=DIRECTION('axis',(0.,0.,1.));
#421=DIRECTION('refdir',(1.,0.,0.));
#422=DIRECTION('center_axis',(0.,0.,1.));
#423=DIRECTION('ref_axis',(1.,0.,0.));
#424=DIRECTION('',(-0.994309153919809,0.106533123634265,0.));
#425=DIRECTION('',(0.106533123634265,0.994309153919809,0.));
#426=DIRECTION('',(-0.994309153919809,0.106533123634265,0.));
#427=DIRECTION('',(-0.106533123634267,-0.994309153919809,0.));
#428=DIRECTION('',(1.,0.,0.));
#429=DIRECTION('',(0.,1.,0.));
#430=DIRECTION('',(-0.994309153919809,0.106533123634265,0.));
#431=DIRECTION('center_axis',(0.,0.,1.));
#432=DIRECTION('ref_axis',(-0.828038384166177,-0.560671413884698,0.));
#433=DIRECTION('',(0.106533123634265,0.994309153919809,0.));
#434=DIRECTION('center_axis',(0.,0.,1.));
#435=DIRECTION('ref_axis',(-0.828038384166177,-0.560671413884698,0.));
#436=DIRECTION('center_axis',(0.,0.,-1.));
#437=DIRECTION('ref_axis',(-0.828038384166177,-0.560671413884698,0.));
#438=DIRECTION('',(0.,0.,1.));
#439=DIRECTION('',(0.,0.,1.));
#440=DIRECTION('',(0.,0.,1.));
#441=DIRECTION('',(0.,0.,1.));
#442=DIRECTION('center_axis',(0.994309153919809,-0.106533123634265,0.));
#443=DIRECTION('ref_axis',(0.106533123634265,0.994309153919809,0.));
#444=DIRECTION('',(-0.106533123634265,-0.994309153919809,0.));
#445=DIRECTION('',(0.,0.,1.));
#446=DIRECTION('center_axis',(0.106533123634265,0.994309153919809,0.));
#447=DIRECTION('ref_axis',(0.,0.,1.));
#448=DIRECTION('',(0.,0.,-1.));
#449=DIRECTION('',(-0.994309153919809,0.106533123634265,0.));
#450=DIRECTION('',(1.77947199493691E-16,1.66084052860779E-15,-1.));
#451=DIRECTION('center_axis',(0.994309153919809,-0.106533123634265,0.));
#452=DIRECTION('ref_axis',(0.,0.,-1.));
#453=DIRECTION('',(0.,0.,1.));
#454=DIRECTION('',(0.106533123634265,0.994309153919809,0.));
#455=DIRECTION('center_axis',(0.,0.,-1.));
#456=DIRECTION('ref_axis',(-0.994309153919809,0.106533123634265,0.));
#457=DIRECTION('',(0.994309153919809,-0.106533123634265,0.));
#458=DIRECTION('',(0.,1.,0.));
#459=DIRECTION('',(-1.,0.,0.));
#460=DIRECTION('',(-0.106533123634265,-0.994309153919809,-5.01167486203387E-18));
#461=DIRECTION('',(-0.994309153919809,0.106533123634265,0.));
#462=DIRECTION('center_axis',(-0.994309153919809,0.106533123634265,0.));
#463=DIRECTION('ref_axis',(0.,0.,1.));
#464=DIRECTION('',(-0.106533123634265,-0.994309153919809,-5.01167486203387E-18));
#465=DIRECTION('',(0.106533123634265,0.994309153919809,5.01167486203387E-18));
#466=DIRECTION('',(5.33909377691793E-19,4.98315419179008E-18,-1.));
#467=DIRECTION('center_axis',(-0.994309153919809,0.106533123634265,0.));
#468=DIRECTION('ref_axis',(0.,0.,1.));
#469=DIRECTION('',(0.,0.,-1.));
#470=DIRECTION('center_axis',(-0.106533123634265,-0.994309153919809,-5.01167486203388E-18));
#471=DIRECTION('ref_axis',(-5.33909377691789E-19,-4.98315419179008E-18,
1.));
#472=DIRECTION('',(0.,5.04035876797134E-18,-1.));
#473=DIRECTION('',(-0.994309153919809,0.106533123634265,0.));
#474=DIRECTION('center_axis',(-5.33909377691792E-19,-4.98315419179008E-18,
1.));
#475=DIRECTION('ref_axis',(0.106533123634265,0.994309153919809,5.01167486203387E-18));
#476=DIRECTION('',(1.,0.,5.33909377691792E-19));
#477=DIRECTION('',(0.,-1.,0.));
#478=DIRECTION('',(-0.994309153919809,0.106533123634265,0.));
#479=DIRECTION('',(-0.994309153919809,0.106533123634265,0.));
#480=DIRECTION('',(-0.106533123634263,-0.994309153919809,-5.01167486203387E-18));
#481=DIRECTION('',(0.,1.,0.));
#482=DIRECTION('center_axis',(-0.106533123634265,-0.994309153919809,-5.01167486203388E-18));
#483=DIRECTION('ref_axis',(-5.33909377691789E-19,-4.98315419179008E-18,
1.));
#484=DIRECTION('',(0.,0.,-1.));
#485=DIRECTION('center_axis',(0.,-1.,0.));
#486=DIRECTION('ref_axis',(-1.,0.,0.));
#487=DIRECTION('',(0.,0.,-1.));
#488=DIRECTION('center_axis',(-0.106533123634265,-0.994309153919809,-5.01167486203388E-18));
#489=DIRECTION('ref_axis',(-5.33909377691789E-19,-4.98315419179008E-18,
1.));
#490=DIRECTION('',(5.33909377691785E-19,4.98315419179008E-18,-1.));
#491=DIRECTION('',(0.994309153919809,-0.106533123634265,-9.62964972193618E-35));
#492=DIRECTION('center_axis',(0.994309153919809,-0.106533123634263,0.));
#493=DIRECTION('ref_axis',(0.,0.,-1.));
#494=DIRECTION('',(0.106533123634263,0.994309153919809,5.01167486203387E-18));
#495=DIRECTION('',(0.,0.,-1.));
#496=DIRECTION('center_axis',(1.,0.,0.));
#497=DIRECTION('ref_axis',(0.,-1.,0.));
#498=DIRECTION('',(0.,0.,1.));
#499=DIRECTION('',(0.,1.,0.));
#500=DIRECTION('center_axis',(1.,0.,0.));
#501=DIRECTION('ref_axis',(0.,-1.,0.));
#502=DIRECTION('',(0.,0.,-1.));
#503=DIRECTION('',(0.,-1.,0.));
#504=DIRECTION('center_axis',(5.33909377691792E-19,4.98315419179008E-18,
-1.));
#505=DIRECTION('ref_axis',(-0.106533123634265,-0.994309153919809,-5.01167486203387E-18));
#506=DIRECTION('',(-1.,0.,-5.33909377691792E-19));
#507=DIRECTION('center_axis',(0.,1.,0.));
#508=DIRECTION('ref_axis',(0.,0.,1.));
#509=DIRECTION('center_axis',(0.106533123634265,0.994309153919809,0.));
#510=DIRECTION('ref_axis',(0.994309153919809,-0.106533123634265,0.));
#511=DIRECTION('center_axis',(0.,0.,1.));
#512=DIRECTION('ref_axis',(1.,0.,0.));
#513=CARTESIAN_POINT('',(0.,0.,0.));
#514=CARTESIAN_POINT('Origin',(6.39048048120121,22.1498453793008,1.05));
#515=CARTESIAN_POINT('',(10.440246116158,23.8814022018402,1.05));
#516=CARTESIAN_POINT('',(1.49146373087971,24.8402003145486,1.05));
#517=CARTESIAN_POINT('',(26.7571135576002,22.1331664045428,1.05));
#518=CARTESIAN_POINT('',(1.70452997814824,26.8288186223882,1.05));
#519=CARTESIAN_POINT('',(1.49146373087971,24.8402003145486,1.05));
#520=CARTESIAN_POINT('',(-1.27839748361118,27.148417993291,1.05));
#521=CARTESIAN_POINT('',(0.710220824228434,26.9353517460225,1.05));
#522=CARTESIAN_POINT('',(-2.1480179896327,19.0319599370903,1.05));
#523=CARTESIAN_POINT('',(-1.49146373087971,25.1597996854514,1.05));
#524=CARTESIAN_POINT('',(0.,19.0319599370903,1.05));
#525=CARTESIAN_POINT('',(-2.1480179896327,19.0319599370903,1.05));
#526=CARTESIAN_POINT('',(0.,25.,1.05));
#527=CARTESIAN_POINT('',(0.,0.,1.05));
#528=CARTESIAN_POINT('',(0.497154576959904,24.9467334381829,1.05));
#529=CARTESIAN_POINT('',(0.497154576959904,24.9467334381829,1.05));
#530=CARTESIAN_POINT('',(9.74778081253527,17.4183927013615,1.05));
#531=CARTESIAN_POINT('Origin',(17.6228067853042,36.5426495466117,1.05));
#532=CARTESIAN_POINT('',(9.74778081253527,17.4183927013615,1.05));
#533=CARTESIAN_POINT('Origin',(17.6228067853042,36.5426495466117,-10.75));
#534=CARTESIAN_POINT('',(9.74778081253527,17.4183927013615,-10.75));
#535=CARTESIAN_POINT('',(0.497154576959905,24.9467334381829,-10.75));
#536=CARTESIAN_POINT('Origin',(17.6228067853042,36.5426495466117,-10.75));
#537=CARTESIAN_POINT('',(9.74778081253527,17.4183927013615,-10.75));
#538=CARTESIAN_POINT('',(0.497154576959904,24.9467334381829,-1.95));
#539=CARTESIAN_POINT('',(0.497154576959905,24.9467334381829,-10.75));
#540=CARTESIAN_POINT('',(0.497154576959904,24.9467334381829,-7.75));
#541=CARTESIAN_POINT('',(0.497154576959905,24.9467334381829,-10.75));
#542=CARTESIAN_POINT('',(0.497154576959905,24.9467334381829,-10.75));
#543=CARTESIAN_POINT('Origin',(9.74778081253527,17.4183927013615,-10.75));
#544=CARTESIAN_POINT('',(10.440246116158,23.8814022018402,-10.75));
#545=CARTESIAN_POINT('',(9.96871634306372,19.4804576529603,-10.75));
#546=CARTESIAN_POINT('',(10.440246116158,23.8814022018402,-10.75));
#547=CARTESIAN_POINT('Origin',(1.20737540118834,26.8820851842054,-4.85));
#548=CARTESIAN_POINT('',(1.70452997814824,26.8288186223882,-10.75));
#549=CARTESIAN_POINT('',(1.70452997814824,26.8288186223882,1.05));
#550=CARTESIAN_POINT('',(-1.27839748361118,27.148417993291,-10.75));
#551=CARTESIAN_POINT('',(1.70452997814824,26.8288186223882,-10.75));
#552=CARTESIAN_POINT('',(-1.27839748361118,27.148417993291,1.05));
#553=CARTESIAN_POINT('Origin',(1.49146373087971,24.8402003145486,1.05));
#554=CARTESIAN_POINT('',(1.49146373087971,24.8402003145486,-10.75));
#555=CARTESIAN_POINT('',(1.49146373087971,24.8402003145486,0.525000000000001));
#556=CARTESIAN_POINT('',(1.49146373087971,24.8402003145486,-10.75));
#557=CARTESIAN_POINT('Origin',(1.49146373087971,24.8402003145486,-10.75));
#558=CARTESIAN_POINT('',(0.,25.,-10.75));
#559=CARTESIAN_POINT('',(9.66298438073933,23.9646802449208,-10.75));
#560=CARTESIAN_POINT('',(0.,19.0319599370903,-10.75));
#561=CARTESIAN_POINT('',(0.,11.0121983831369,-10.75));
#562=CARTESIAN_POINT('',(-2.1480179896327,19.0319599370903,-10.75));
#563=CARTESIAN_POINT('',(0.,19.0319599370903,-10.75));
#564=CARTESIAN_POINT('',(-1.27839748361118,27.148417993291,-10.75));
#565=CARTESIAN_POINT('',(6.69842483968345,24.2823116243196,-10.75));
#566=CARTESIAN_POINT('Origin',(0.497154576959904,24.9467334381829,-10.75));
#567=CARTESIAN_POINT('',(0.550421138777036,25.4438880151428,-7.75));
#568=CARTESIAN_POINT('',(0.497154576959904,24.9467334381829,-7.75));
#569=CARTESIAN_POINT('',(0.550421138777036,25.4438880151428,-1.95));
#570=CARTESIAN_POINT('',(0.603687700594169,25.9410425921027,-1.95));
#571=CARTESIAN_POINT('',(0.550421138777037,25.4438880151428,-9.25));
#572=CARTESIAN_POINT('Origin',(-1.38493060724545,26.1541088393712,-0.449999999999999));
#573=CARTESIAN_POINT('',(-2.1480179896327,19.0319599370903,1.05));
#574=CARTESIAN_POINT('Origin',(0.497154576959904,24.9467334381829,-1.95));
#575=CARTESIAN_POINT('',(-6.66133814775094E-15,25.,-1.95));
#576=CARTESIAN_POINT('',(0.,25.,-0.449999999999998));
#577=CARTESIAN_POINT('',(0.497154576959904,24.9467334381829,-1.95));
#578=CARTESIAN_POINT('Origin',(0.497154576959904,24.9467334381829,-7.75));
#579=CARTESIAN_POINT('',(-0.298292746175944,23.0319599370903,-7.75));
#580=CARTESIAN_POINT('',(0.,23.0319599370903,-7.75));
#581=CARTESIAN_POINT('',(0.174004101935966,23.0319599370903,-7.75));
#582=CARTESIAN_POINT('',(-6.66133814775094E-15,25.,-7.75));
#583=CARTESIAN_POINT('',(0.,11.0121983831369,-7.75));
#584=CARTESIAN_POINT('',(0.497154576959904,24.9467334381829,-7.75));
#585=CARTESIAN_POINT('',(-0.24502618435881,25.5291145140502,-7.75));
#586=CARTESIAN_POINT('',(0.550421138777036,25.4438880151428,-7.75));
#587=CARTESIAN_POINT('',(-0.298292746175944,25.0319599370903,-7.75));
#588=CARTESIAN_POINT('',(-0.28497610572166,25.1562485813303,-7.75));
#589=CARTESIAN_POINT('',(-0.298292746175944,23.528178351682,-7.75));
#590=CARTESIAN_POINT('Origin',(0.497154576959904,24.9467334381829,-10.75));
#591=CARTESIAN_POINT('',(0.,25.,0.));
#592=CARTESIAN_POINT('Origin',(-0.298292746175944,19.0319599370903,1.05));
#593=CARTESIAN_POINT('',(0.,19.0319599370903,-5.375));
#594=CARTESIAN_POINT('Origin',(0.550421138777036,25.4438880151428,-7.75));
#595=CARTESIAN_POINT('',(-0.24502618435881,25.5291145140502,-1.95));
#596=CARTESIAN_POINT('',(-0.245026184358811,25.5291145140502,-6.3));
#597=CARTESIAN_POINT('',(0.550421138777037,25.4438880151428,-1.95));
#598=CARTESIAN_POINT('Origin',(-0.271659465267377,25.2805372255702,-4.85));
#599=CARTESIAN_POINT('',(-0.298292746175944,25.0319599370903,-1.95));
#600=CARTESIAN_POINT('',(-0.178442982087396,26.1505577352501,-1.95));
#601=CARTESIAN_POINT('',(-0.298292746175944,25.0319599370903,1.05));
#602=CARTESIAN_POINT('Origin',(0.,25.,1.05));
#603=CARTESIAN_POINT('',(0.,23.0319599370903,-1.95));
#604=CARTESIAN_POINT('',(0.,23.0319599370903,-2.425));
#605=CARTESIAN_POINT('',(0.,11.0121983831369,-1.95));
#606=CARTESIAN_POINT('Origin',(-0.298292746175944,25.0319599370903,1.05));
#607=CARTESIAN_POINT('',(-0.298292746175944,23.0319599370903,-1.95));
#608=CARTESIAN_POINT('',(-0.298292746175944,23.0319599370903,-1.9));
#609=CARTESIAN_POINT('',(-0.298292746175944,23.528178351682,-1.95));
#610=CARTESIAN_POINT('Origin',(0.710220824228434,26.9353517460225,-1.95));
#611=CARTESIAN_POINT('',(0.280537225570231,23.0319599370903,-1.95));
#612=CARTESIAN_POINT('Origin',(-0.149146373087972,23.0319599370903,-4.85));
#613=CARTESIAN_POINT('Origin',(-4.44089209850063E-15,25.,0.));
#614=CARTESIAN_POINT('polyline point',(0.,25.,2.5));
#615=CARTESIAN_POINT('polyline point',(0.,12.5,2.5));
#616=CARTESIAN_POINT('polyline point',(0.,18.75,2.5));
#617=CARTESIAN_POINT('polyline point',(2.,18.75,2.5));
#618=CARTESIAN_POINT('Origin',(2.,18.75,2.5));
#619=CARTESIAN_POINT('',(0.,0.,2.5));
#620=UNCERTAINTY_MEASURE_WITH_UNIT(LENGTH_MEASURE(0.01),#624,
'DISTANCE_ACCURACY_VALUE',
'Maximum model space distance between geometric entities at asserted c
onnectivities');
#621=UNCERTAINTY_MEASURE_WITH_UNIT(LENGTH_MEASURE(0.01),#624,
'DISTANCE_ACCURACY_VALUE',
'Maximum model space distance between geometric entities at asserted c
onnectivities');
#622=(
GEOMETRIC_REPRESENTATION_CONTEXT(3)
GLOBAL_UNCERTAINTY_ASSIGNED_CONTEXT((#620))
GLOBAL_UNIT_ASSIGNED_CONTEXT((#624,#626,#627))
REPRESENTATION_CONTEXT('','3D')
);
#623=(
GEOMETRIC_REPRESENTATION_CONTEXT(3)
GLOBAL_UNCERTAINTY_ASSIGNED_CONTEXT((#621))
GLOBAL_UNIT_ASSIGNED_CONTEXT((#624,#626,#627))
REPRESENTATION_CONTEXT('','3D')
);
#624=(
LENGTH_UNIT()
NAMED_UNIT(*)
SI_UNIT(.MILLI.,.METRE.)
);
#625=(
LENGTH_UNIT()
NAMED_UNIT(*)
SI_UNIT(.CENTI.,.METRE.)
);
#626=(
NAMED_UNIT(*)
PLANE_ANGLE_UNIT()
SI_UNIT($,.RADIAN.)
);
#627=(
NAMED_UNIT(*)
SI_UNIT($,.STERADIAN.)
SOLID_ANGLE_UNIT()
);
#628=SHAPE_DEFINITION_REPRESENTATION(#629,#630);
#629=PRODUCT_DEFINITION_SHAPE('',$,#632);
#630=SHAPE_REPRESENTATION('',(#397),#622);
#631=PRODUCT_DEFINITION_CONTEXT('part definition',#636,'design');
#632=PRODUCT_DEFINITION('KB_Diatome_Ultra35Knife_Protector',
'KB_Diatome_Ultra35Knife_Protector',#633,#631);
#633=PRODUCT_DEFINITION_FORMATION('',$,#638);
#634=PRODUCT_RELATED_PRODUCT_CATEGORY(
'KB_Diatome_Ultra35Knife_Protector','KB_Diatome_Ultra35Knife_Protector',
(#638));
#635=APPLICATION_PROTOCOL_DEFINITION('international standard',
'automotive_design',2009,#636);
#636=APPLICATION_CONTEXT(
'Core Data for Automotive Mechanical Design Process');
#637=PRODUCT_CONTEXT('part definition',#636,'mechanical');
#638=PRODUCT('KB_Diatome_Ultra35Knife_Protector',
'KB_Diatome_Ultra35Knife_Protector',$,(#637));
#639=PRESENTATION_STYLE_ASSIGNMENT((#642));
#640=PRESENTATION_STYLE_ASSIGNMENT((#643));
#641=PRESENTATION_STYLE_ASSIGNMENT((#644));
#642=SURFACE_STYLE_USAGE(.BOTH.,#647);
#643=SURFACE_STYLE_USAGE(.BOTH.,#648);
#644=SURFACE_STYLE_USAGE(.BOTH.,#649);
#645=SURFACE_STYLE_RENDERING_WITH_PROPERTIES($,#659,(#646));
#646=SURFACE_STYLE_TRANSPARENT(0.);
#647=SURFACE_SIDE_STYLE('',(#650,#645));
#648=SURFACE_SIDE_STYLE('',(#651));
#649=SURFACE_SIDE_STYLE('',(#652));
#650=SURFACE_STYLE_FILL_AREA(#653);
#651=SURFACE_STYLE_FILL_AREA(#654);
#652=SURFACE_STYLE_FILL_AREA(#655);
#653=FILL_AREA_STYLE('',(#656));
#654=FILL_AREA_STYLE('',(#657));
#655=FILL_AREA_STYLE('',(#658));
#656=FILL_AREA_STYLE_COLOUR('',#659);
#657=FILL_AREA_STYLE_COLOUR('',#660);
#658=FILL_AREA_STYLE_COLOUR('',#661);
#659=COLOUR_RGB('',0.949019607843137,0.949019607843137,1.);
#660=COLOUR_RGB('',1.,0.,1.);
#661=COLOUR_RGB('',0.,0.,0.501960784313725);
ENDSEC;
END-ISO-10303-21;
```
