## Supplementary material for "GAUSS-EM: Guided accumulation of ultrathin serial sections with a static magnetic field for volume electron microscopy": Configuration 1 Parts: Configuration1_KB_OnePositionTopPlate_4InchWafers_forLeicaUtom_v2.stp

```
ISO-10303-21;
HEADER;
/* Generated by software containing ST-Developer
 * from STEP Tools, Inc. (www.steptools.com) 
 */

FILE_DESCRIPTION(
/* description */ (''),
/* implementation_level */ '2;1');

FILE_NAME(
/* name */ 
'D:\\Dropbox (CNE)\\Briggman\\Inventor\\PivotFlexureTome\\PartsForMicr
otomePaper\\KB_OnePositionTopPlate_4InchWafers_forLeicaUtom_v2.stp',
/* time_stamp */ '2023-07-13T20:49:51+02:00',
/* author */ ('briggman_la'),
/* organization */ (''),
/* preprocessor_version */ 'ST-DEVELOPER v19',
/* originating_system */ 'Autodesk Inventor 2023',
/* authorisation */ '');

FILE_SCHEMA (('AUTOMOTIVE_DESIGN { 1 0 10303 214 3 1 1 }'));
ENDSEC;

DATA;
#10=MECHANICAL_DESIGN_GEOMETRIC_PRESENTATION_REPRESENTATION('',(#197,#198,
#199,#200,#201,#202,#203,#204,#205,#206,#207,#208,#209,#210,#211,#212,#213,
#214,#215,#216,#217,#218,#219,#220,#221,#222,#223,#224,#225,#226,#227,#228,
#229,#230,#231,#232,#233,#234,#235,#236,#237,#238,#239,#240,#241,#242,#243,
#244,#245,#246,#247,#248,#249,#250,#251,#252,#253,#254,#255,#256,#257,#258,
#259,#260,#261,#262,#263,#264,#265,#266,#267,#268,#269,#270,#271,#272,#273,
#274,#275,#276,#277,#278,#279,#280,#281,#282,#283,#284,#285,#286,#287,#288,
#289,#290,#291,#292,#293,#294,#295,#296),#3928);
#11=GEOMETRICALLY_BOUNDED_WIREFRAME_SHAPE_REPRESENTATION('',(#12,#13,#14,
#15,#16,#17),#3927);
#12=GEOMETRIC_CURVE_SET('Sketch1',(#409,#30,#31,#32,#33,#34,#35,#36,#37,
#38,#39,#40,#41,#410,#42,#43,#44,#45,#46,#47,#48,#49,#50,#51,#52,#53,#54,
#55,#56,#57,#58,#59,#60,#61,#62,#63,#64,#65,#66,#67,#68,#69,#70,#71,#72,
#73,#74,#75,#76,#77,#78,#79,#80,#81,#82,#83,#84,#85,#86,#87,#88,#89,#90,
#91,#92,#93,#94,#95,#96,#97,#98,#99,#100,#101,#102,#103,#104,#105,#106,
#107,#108,#109,#110,#111,#112,#113,#114,#115,#116,#117,#118,#119,#120,#121,
#122,#123,#124,#125,#126,#127,#128,#129,#130,#131,#132,#133,#3723,#3724,
#3725,#3726,#3727,#3728,#3729,#3730,#3731,#3732,#3733,#3734,#3735,#3736,
#3737,#3738,#3739,#3740,#3741,#3742,#3743,#3744,#3745,#3746,#3747,#3748,
#3749,#3750,#3751,#3752,#3753,#3754,#3755,#3756,#3757,#3758,#3759));
#13=GEOMETRIC_CURVE_SET('Sketch2',(#134,#135,#136,#137,#138,#139,#140,#141,
#142,#143,#144,#145,#146,#147,#148,#3790,#3791,#3792,#3793,#3794,#3795));
#14=GEOMETRIC_CURVE_SET('Sketch3',(#149,#150,#151,#152,#153,#154,#155,#156,
#157,#158,#159,#160,#161,#162,#3824,#3825));
#15=GEOMETRIC_CURVE_SET('Sketch8',(#163,#164,#165,#166,#167,#21,#168,#169,
#170,#412,#171,#3848));
#16=GEOMETRIC_CURVE_SET('Sketch20',(#172,#173,#174,#175,#176,#177,#178,
#179,#180,#181,#182,#183,#184,#185,#3877));
#17=GEOMETRIC_CURVE_SET('Sketch22',(#186,#187,#188,#22,#189,#190,#191,#192,
#193,#194,#195,#196,#23,#24,#25,#26,#27,#28,#29,#3924));
#18=SHAPE_REPRESENTATION_RELATIONSHIP('SRR','None',#3935,#20);
#19=SHAPE_REPRESENTATION_RELATIONSHIP('SRR','None',#3935,#11);
#20=ADVANCED_BREP_SHAPE_REPRESENTATION('',(#297),#3927);
#21=TRIMMED_CURVE('',#411,(#3837,PARAMETER_VALUE(1.5707963267949)),(#3838,
PARAMETER_VALUE(3.14159265358979)),.T.,.PARAMETER.);
#22=TRIMMED_CURVE('',#413,(#3885,PARAMETER_VALUE(3.14159265358979)),(#3886,
PARAMETER_VALUE(6.28318530717959)),.T.,.PARAMETER.);
#23=TRIMMED_CURVE('',#414,(#3904,PARAMETER_VALUE(0.)),(#3905,
PARAMETER_VALUE(3.14159265358979)),.T.,.PARAMETER.);
#24=TRIMMED_CURVE('',#415,(#3907,PARAMETER_VALUE(3.14159265358979)),(#3908,
PARAMETER_VALUE(6.28318530717959)),.T.,.PARAMETER.);
#25=TRIMMED_CURVE('',#416,(#3910,PARAMETER_VALUE(4.03717463500057E-16)),
(#3911,PARAMETER_VALUE(3.14159265358979)),.T.,.PARAMETER.);
#26=TRIMMED_CURVE('',#417,(#3913,PARAMETER_VALUE(0.)),(#3914,
PARAMETER_VALUE(3.14159265358979)),.T.,.PARAMETER.);
#27=TRIMMED_CURVE('',#418,(#3916,PARAMETER_VALUE(6.28318530717959)),(#3917,
PARAMETER_VALUE(9.42477796076938)),.T.,.PARAMETER.);
#28=TRIMMED_CURVE('',#419,(#3919,PARAMETER_VALUE(3.14159265358979)),(#3920,
PARAMETER_VALUE(6.28318530717959)),.T.,.PARAMETER.);
#29=TRIMMED_CURVE('',#420,(#3922,PARAMETER_VALUE(3.1415926535898)),(#3923,
PARAMETER_VALUE(6.28318530717958)),.T.,.PARAMETER.);
#30=POLYLINE('',(#3514,#3515));
#31=POLYLINE('',(#3516,#3517));
#32=POLYLINE('',(#3518,#3519));
#33=POLYLINE('',(#3520,#3521));
#34=POLYLINE('',(#3522,#3523));
#35=POLYLINE('',(#3524,#3525));
#36=POLYLINE('',(#3526,#3527));
#37=POLYLINE('',(#3528,#3529));
#38=POLYLINE('',(#3530,#3531));
#39=POLYLINE('',(#3532,#3533));
#40=POLYLINE('',(#3534,#3535));
#41=POLYLINE('',(#3536,#3537));
#42=POLYLINE('',(#3539,#3540));
#43=POLYLINE('',(#3541,#3542));
#44=POLYLINE('',(#3543,#3544));
#45=POLYLINE('',(#3545,#3546));
#46=POLYLINE('',(#3547,#3548));
#47=POLYLINE('',(#3549,#3550));
#48=POLYLINE('',(#3551,#3552));
#49=POLYLINE('',(#3553,#3554));
#50=POLYLINE('',(#3555,#3556));
#51=POLYLINE('',(#3557,#3558));
#52=POLYLINE('',(#3559,#3560));
#53=POLYLINE('',(#3561,#3562));
#54=POLYLINE('',(#3563,#3564));
#55=POLYLINE('',(#3565,#3566));
#56=POLYLINE('',(#3567,#3568));
#57=POLYLINE('',(#3569,#3570));
#58=POLYLINE('',(#3571,#3572));
#59=POLYLINE('',(#3573,#3574));
#60=POLYLINE('',(#3575,#3576));
#61=POLYLINE('',(#3577,#3578));
#62=POLYLINE('',(#3579,#3580));
#63=POLYLINE('',(#3581,#3582));
#64=POLYLINE('',(#3583,#3584));
#65=POLYLINE('',(#3585,#3586));
#66=POLYLINE('',(#3587,#3588));
#67=POLYLINE('',(#3589,#3590));
#68=POLYLINE('',(#3591,#3592));
#69=POLYLINE('',(#3593,#3594));
#70=POLYLINE('',(#3595,#3596));
#71=POLYLINE('',(#3597,#3598));
#72=POLYLINE('',(#3599,#3600));
#73=POLYLINE('',(#3601,#3602));
#74=POLYLINE('',(#3603,#3604));
#75=POLYLINE('',(#3605,#3606));
#76=POLYLINE('',(#3607,#3608));
#77=POLYLINE('',(#3609,#3610));
#78=POLYLINE('',(#3611,#3612));
#79=POLYLINE('',(#3613,#3614));
#80=POLYLINE('',(#3615,#3616));
#81=POLYLINE('',(#3617,#3618));
#82=POLYLINE('',(#3619,#3620));
#83=POLYLINE('',(#3621,#3622));
#84=POLYLINE('',(#3623,#3624));
#85=POLYLINE('',(#3625,#3626));
#86=POLYLINE('',(#3627,#3628));
#87=POLYLINE('',(#3629,#3630));
#88=POLYLINE('',(#3631,#3632));
#89=POLYLINE('',(#3633,#3634));
#90=POLYLINE('',(#3635,#3636));
#91=POLYLINE('',(#3637,#3638));
#92=POLYLINE('',(#3639,#3640));
#93=POLYLINE('',(#3641,#3642));
#94=POLYLINE('',(#3643,#3644));
#95=POLYLINE('',(#3645,#3646));
#96=POLYLINE('',(#3647,#3648));
#97=POLYLINE('',(#3649,#3650));
#98=POLYLINE('',(#3651,#3652));
#99=POLYLINE('',(#3653,#3654));
#100=POLYLINE('',(#3655,#3656));
#101=POLYLINE('',(#3657,#3658));
#102=POLYLINE('',(#3659,#3660));
#103=POLYLINE('',(#3661,#3662));
#104=POLYLINE('',(#3663,#3664));
#105=POLYLINE('',(#3665,#3666));
#106=POLYLINE('',(#3667,#3668));
#107=POLYLINE('',(#3669,#3670));
#108=POLYLINE('',(#3671,#3672));
#109=POLYLINE('',(#3673,#3674));
#110=POLYLINE('',(#3675,#3676));
#111=POLYLINE('',(#3677,#3678));
#112=POLYLINE('',(#3679,#3680));
#113=POLYLINE('',(#3681,#3682));
#114=POLYLINE('',(#3683,#3684));
#115=POLYLINE('',(#3685,#3686));
#116=POLYLINE('',(#3687,#3688));
#117=POLYLINE('',(#3689,#3690));
#118=POLYLINE('',(#3691,#3692));
#119=POLYLINE('',(#3693,#3694));
#120=POLYLINE('',(#3695,#3696));
#121=POLYLINE('',(#3697,#3698));
#122=POLYLINE('',(#3699,#3700));
#123=POLYLINE('',(#3701,#3702));
#124=POLYLINE('',(#3703,#3704));
#125=POLYLINE('',(#3705,#3706));
#126=POLYLINE('',(#3707,#3708));
#127=POLYLINE('',(#3709,#3710));
#128=POLYLINE('',(#3711,#3712));
#129=POLYLINE('',(#3713,#3714));
#130=POLYLINE('',(#3715,#3716));
#131=POLYLINE('',(#3717,#3718));
#132=POLYLINE('',(#3719,#3720));
#133=POLYLINE('',(#3721,#3722));
#134=POLYLINE('',(#3760,#3761));
#135=POLYLINE('',(#3762,#3763));
#136=POLYLINE('',(#3764,#3765));
#137=POLYLINE('',(#3766,#3767));
#138=POLYLINE('',(#3768,#3769));
#139=POLYLINE('',(#3770,#3771));
#140=POLYLINE('',(#3772,#3773));
#141=POLYLINE('',(#3774,#3775));
#142=POLYLINE('',(#3776,#3777));
#143=POLYLINE('',(#3778,#3779));
#144=POLYLINE('',(#3780,#3781));
#145=POLYLINE('',(#3782,#3783));
#146=POLYLINE('',(#3784,#3785));
#147=POLYLINE('',(#3786,#3787));
#148=POLYLINE('',(#3788,#3789));
#149=POLYLINE('',(#3796,#3797));
#150=POLYLINE('',(#3798,#3799));
#151=POLYLINE('',(#3800,#3801));
#152=POLYLINE('',(#3802,#3803));
#153=POLYLINE('',(#3804,#3805));
#154=POLYLINE('',(#3806,#3807));
#155=POLYLINE('',(#3808,#3809));
#156=POLYLINE('',(#3810,#3811));
#157=POLYLINE('',(#3812,#3813));
#158=POLYLINE('',(#3814,#3815));
#159=POLYLINE('',(#3816,#3817));
#160=POLYLINE('',(#3818,#3819));
#161=POLYLINE('',(#3820,#3821));
#162=POLYLINE('',(#3822,#3823));
#163=POLYLINE('',(#3826,#3827));
#164=POLYLINE('',(#3828,#3829));
#165=POLYLINE('',(#3830,#3831));
#166=POLYLINE('',(#3832,#3833));
#167=POLYLINE('',(#3834,#3835));
#168=POLYLINE('',(#3839,#3840));
#169=POLYLINE('',(#3841,#3842));
#170=POLYLINE('',(#3843,#3844));
#171=POLYLINE('',(#3846,#3847));
#172=POLYLINE('',(#3849,#3850));
#173=POLYLINE('',(#3851,#3852));
#174=POLYLINE('',(#3853,#3854));
#175=POLYLINE('',(#3855,#3856));
#176=POLYLINE('',(#3857,#3858));
#177=POLYLINE('',(#3859,#3860));
#178=POLYLINE('',(#3861,#3862));
#179=POLYLINE('',(#3863,#3864));
#180=POLYLINE('',(#3865,#3866));
#181=POLYLINE('',(#3867,#3868));
#182=POLYLINE('',(#3869,#3870));
#183=POLYLINE('',(#3871,#3872));
#184=POLYLINE('',(#3873,#3874));
#185=POLYLINE('',(#3875,#3876));
#186=POLYLINE('',(#3878,#3879));
#187=POLYLINE('',(#3880,#3881));
#188=POLYLINE('',(#3882,#3883));
#189=POLYLINE('',(#3887,#3888));
#190=POLYLINE('',(#3889,#3890));
#191=POLYLINE('',(#3891,#3892));
#192=POLYLINE('',(#3893,#3894));
#193=POLYLINE('',(#3895,#3896));
#194=POLYLINE('',(#3897,#3898));
#195=POLYLINE('',(#3899,#3900));
#196=POLYLINE('',(#3901,#3902));
#197=STYLED_ITEM('',(#3944),#297);
#198=STYLED_ITEM('',(#3946),#409);
#199=STYLED_ITEM('',(#3946),#30);
#200=STYLED_ITEM('',(#3946),#31);
#201=STYLED_ITEM('',(#3946),#33);
#202=STYLED_ITEM('',(#3946),#35);
#203=STYLED_ITEM('',(#3946),#36);
#204=STYLED_ITEM('',(#3946),#37);
#205=STYLED_ITEM('',(#3946),#39);
#206=STYLED_ITEM('',(#3946),#41);
#207=STYLED_ITEM('',(#3946),#410);
#208=STYLED_ITEM('',(#3946),#42);
#209=STYLED_ITEM('',(#3946),#43);
#210=STYLED_ITEM('',(#3946),#44);
#211=STYLED_ITEM('',(#3946),#45);
#212=STYLED_ITEM('',(#3946),#46);
#213=STYLED_ITEM('',(#3946),#47);
#214=STYLED_ITEM('',(#3946),#48);
#215=STYLED_ITEM('',(#3946),#49);
#216=STYLED_ITEM('',(#3946),#50);
#217=STYLED_ITEM('',(#3946),#51);
#218=STYLED_ITEM('',(#3946),#52);
#219=STYLED_ITEM('',(#3946),#53);
#220=STYLED_ITEM('',(#3946),#54);
#221=STYLED_ITEM('',(#3946),#56);
#222=STYLED_ITEM('',(#3946),#57);
#223=STYLED_ITEM('',(#3946),#58);
#224=STYLED_ITEM('',(#3946),#60);
#225=STYLED_ITEM('',(#3946),#61);
#226=STYLED_ITEM('',(#3946),#70);
#227=STYLED_ITEM('',(#3946),#73);
#228=STYLED_ITEM('',(#3946),#74);
#229=STYLED_ITEM('',(#3946),#78);
#230=STYLED_ITEM('',(#3946),#81);
#231=STYLED_ITEM('',(#3946),#82);
#232=STYLED_ITEM('',(#3946),#86);
#233=STYLED_ITEM('',(#3946),#90);
#234=STYLED_ITEM('',(#3946),#110);
#235=STYLED_ITEM('',(#3946),#114);
#236=STYLED_ITEM('',(#3946),#119);
#237=STYLED_ITEM('',(#3946),#127);
#238=STYLED_ITEM('',(#3946),#129);
#239=STYLED_ITEM('',(#3946),#133);
#240=STYLED_ITEM('',(#3945),#134);
#241=STYLED_ITEM('',(#3946),#135);
#242=STYLED_ITEM('',(#3945),#136);
#243=STYLED_ITEM('',(#3946),#137);
#244=STYLED_ITEM('',(#3946),#138);
#245=STYLED_ITEM('',(#3946),#139);
#246=STYLED_ITEM('',(#3945),#140);
#247=STYLED_ITEM('',(#3945),#141);
#248=STYLED_ITEM('',(#3945),#142);
#249=STYLED_ITEM('',(#3945),#143);
#250=STYLED_ITEM('',(#3946),#144);
#251=STYLED_ITEM('',(#3946),#145);
#252=STYLED_ITEM('',(#3946),#146);
#253=STYLED_ITEM('',(#3946),#147);
#254=STYLED_ITEM('',(#3946),#148);
#255=STYLED_ITEM('',(#3945),#149);
#256=STYLED_ITEM('',(#3945),#150);
#257=STYLED_ITEM('',(#3945),#151);
#258=STYLED_ITEM('',(#3945),#152);
#259=STYLED_ITEM('',(#3945),#153);
#260=STYLED_ITEM('',(#3945),#154);
#261=STYLED_ITEM('',(#3945),#155);
#262=STYLED_ITEM('',(#3945),#156);
#263=STYLED_ITEM('',(#3945),#157);
#264=STYLED_ITEM('',(#3945),#158);
#265=STYLED_ITEM('',(#3945),#159);
#266=STYLED_ITEM('',(#3945),#160);
#267=STYLED_ITEM('',(#3945),#161);
#268=STYLED_ITEM('',(#3945),#162);
#269=STYLED_ITEM('',(#3945),#163);
#270=STYLED_ITEM('',(#3945),#164);
#271=STYLED_ITEM('',(#3945),#165);
#272=STYLED_ITEM('',(#3945),#166);
#273=STYLED_ITEM('',(#3945),#167);
#274=STYLED_ITEM('',(#3945),#21);
#275=STYLED_ITEM('',(#3945),#168);
#276=STYLED_ITEM('',(#3946),#169);
#277=STYLED_ITEM('',(#3945),#170);
#278=STYLED_ITEM('',(#3945),#171);
#279=STYLED_ITEM('',(#3945),#172);
#280=STYLED_ITEM('',(#3945),#173);
#281=STYLED_ITEM('',(#3945),#174);
#282=STYLED_ITEM('',(#3945),#175);
#283=STYLED_ITEM('',(#3945),#176);
#284=STYLED_ITEM('',(#3945),#177);
#285=STYLED_ITEM('',(#3945),#178);
#286=STYLED_ITEM('',(#3945),#179);
#287=STYLED_ITEM('',(#3945),#180);
#288=STYLED_ITEM('',(#3945),#181);
#289=STYLED_ITEM('',(#3945),#182);
#290=STYLED_ITEM('',(#3946),#183);
#291=STYLED_ITEM('',(#3945),#184);
#292=STYLED_ITEM('',(#3945),#185);
#293=STYLED_ITEM('',(#3945),#186);
#294=STYLED_ITEM('',(#3945),#187);
#295=STYLED_ITEM('',(#3946),#188);
#296=STYLED_ITEM('',(#3946),#22);
#297=MANIFOLD_SOLID_BREP('Solid1',#2168);
#298=CONICAL_SURFACE('',#2313,0.8105,1.02974425867665);
#299=CONICAL_SURFACE('',#2316,0.8105,1.02974425867665);
#300=CONICAL_SURFACE('',#2319,0.8105,1.02974425867665);
#301=CONICAL_SURFACE('',#2322,0.8105,1.02974425867665);
#302=CONICAL_SURFACE('',#2325,0.8105,1.02974425867665);
#303=CONICAL_SURFACE('',#2328,0.8105,1.02974425867665);
#304=CONICAL_SURFACE('',#2331,0.8105,1.02974425867665);
#305=CONICAL_SURFACE('',#2334,0.8105,1.02974425867665);
#306=CONICAL_SURFACE('',#2337,0.8105,1.02974425867665);
#307=CONICAL_SURFACE('',#2340,0.8105,1.02974425867665);
#308=CONICAL_SURFACE('',#2343,0.8105,1.02974425867665);
#309=CONICAL_SURFACE('',#2346,0.8105,1.02974425867665);
#310=CONICAL_SURFACE('',#2349,0.8105,1.02974425867665);
#311=CONICAL_SURFACE('',#2352,0.8105,1.02974425867665);
#312=CONICAL_SURFACE('',#2355,0.8105,1.02974425867665);
#313=SPHERICAL_SURFACE('',#2213,0.999999999999996);
#314=SPHERICAL_SURFACE('',#2218,1.);
#315=FACE_BOUND('',#580,.T.);
#316=FACE_BOUND('',#596,.T.);
#317=FACE_BOUND('',#602,.T.);
#318=FACE_BOUND('',#617,.T.);
#319=FACE_BOUND('',#618,.T.);
#320=FACE_BOUND('',#624,.T.);
#321=FACE_BOUND('',#630,.T.);
#322=FACE_BOUND('',#631,.T.);
#323=FACE_BOUND('',#632,.T.);
#324=FACE_BOUND('',#633,.T.);
#325=FACE_BOUND('',#634,.T.);
#326=FACE_BOUND('',#635,.T.);
#327=FACE_BOUND('',#636,.T.);
#328=FACE_BOUND('',#637,.T.);
#329=FACE_BOUND('',#638,.T.);
#330=FACE_BOUND('',#639,.T.);
#331=FACE_BOUND('',#640,.T.);
#332=FACE_BOUND('',#641,.T.);
#333=FACE_BOUND('',#642,.T.);
#334=FACE_BOUND('',#643,.T.);
#335=FACE_BOUND('',#644,.T.);
#336=FACE_BOUND('',#648,.T.);
#337=FACE_BOUND('',#649,.T.);
#338=CIRCLE('',#2202,2.);
#339=CIRCLE('',#2205,1.5);
#340=CIRCLE('',#2206,1.5);
#341=CIRCLE('',#2207,2.);
#342=CIRCLE('',#2209,1.);
#343=CIRCLE('',#2212,0.999999999999996);
#344=CIRCLE('',#2214,1.);
#345=CIRCLE('',#2215,0.999999999999996);
#346=CIRCLE('',#2217,1.);
#347=CIRCLE('',#2219,0.999999999999996);
#348=CIRCLE('',#2220,0.999999999999996);
#349=CIRCLE('',#2223,1.);
#350=CIRCLE('',#2227,5.5);
#351=CIRCLE('',#2228,5.5);
#352=CIRCLE('',#2231,5.5);
#353=CIRCLE('',#2232,5.5);
#354=CIRCLE('',#2234,3.3);
#355=CIRCLE('',#2235,3.3);
#356=CIRCLE('',#2237,5.5);
#357=CIRCLE('',#2238,5.5);
#358=CIRCLE('',#2241,5.5);
#359=CIRCLE('',#2242,5.5);
#360=CIRCLE('',#2245,3.3);
#361=CIRCLE('',#2246,3.3);
#362=CIRCLE('',#2249,3.3);
#363=CIRCLE('',#2251,3.3);
#364=CIRCLE('',#2255,3.3);
#365=CIRCLE('',#2257,3.3);
#366=CIRCLE('',#2264,8.);
#367=CIRCLE('',#2267,8.);
#368=CIRCLE('',#2270,2.);
#369=CIRCLE('',#2274,8.);
#370=CIRCLE('',#2275,1.5);
#371=CIRCLE('',#2277,2.);
#372=CIRCLE('',#2278,2.);
#373=CIRCLE('',#2280,2.);
#374=CIRCLE('',#2282,2.);
#375=CIRCLE('',#2284,8.);
#376=CIRCLE('',#2286,2.);
#377=CIRCLE('',#2287,1.621);
#378=CIRCLE('',#2288,1.621);
#379=CIRCLE('',#2289,1.621);
#380=CIRCLE('',#2290,1.621);
#381=CIRCLE('',#2291,1.621);
#382=CIRCLE('',#2292,1.621);
#383=CIRCLE('',#2293,1.621);
#384=CIRCLE('',#2294,1.621);
#385=CIRCLE('',#2295,1.621);
#386=CIRCLE('',#2296,1.621);
#387=CIRCLE('',#2297,1.621);
#388=CIRCLE('',#2298,1.621);
#389=CIRCLE('',#2299,1.621);
#390=CIRCLE('',#2300,1.621);
#391=CIRCLE('',#2301,1.621);
#392=CIRCLE('',#2303,2.);
#393=CIRCLE('',#2314,1.621);
#394=CIRCLE('',#2317,1.621);
#395=CIRCLE('',#2320,1.621);
#396=CIRCLE('',#2323,1.621);
#397=CIRCLE('',#2326,1.621);
#398=CIRCLE('',#2329,1.621);
#399=CIRCLE('',#2332,1.621);
#400=CIRCLE('',#2335,1.621);
#401=CIRCLE('',#2338,1.621);
#402=CIRCLE('',#2341,1.621);
#403=CIRCLE('',#2344,1.621);
#404=CIRCLE('',#2347,1.621);
#405=CIRCLE('',#2350,1.621);
#406=CIRCLE('',#2353,1.621);
#407=CIRCLE('',#2356,1.621);
#408=CIRCLE('',#2359,1.5);
#409=CIRCLE('',#2370,50.);
#410=CIRCLE('',#2371,35.);
#411=CIRCLE('',#2372,8.);
#412=CIRCLE('',#2373,1.5);
#413=CIRCLE('',#2374,5.5);
#414=CIRCLE('',#2375,3.3);
#415=CIRCLE('',#2376,3.3);
#416=CIRCLE('',#2377,5.5);
#417=CIRCLE('',#2378,3.3);
#418=CIRCLE('',#2379,5.5);
#419=CIRCLE('',#2380,5.5);
#420=CIRCLE('',#2381,3.3);
#421=B_SPLINE_CURVE_WITH_KNOTS('',3,(#2979,#2980,#2981,#2982,#2983,#2984,
#2985,#2986,#2987,#2988,#2989,#2990),.UNSPECIFIED.,.F.,.F.,(4,2,2,2,2,4),
(0.,0.047288118229405,0.0945762364588099,0.132853018100428,0.151991408921238,
0.171129799742047),.UNSPECIFIED.);
#422=B_SPLINE_CURVE_WITH_KNOTS('',3,(#2994,#2995,#2996,#2997),
 .UNSPECIFIED.,.F.,.F.,(4,4),(0.364625778547398,0.374275964373599),
 .UNSPECIFIED.);
#423=B_SPLINE_CURVE_WITH_KNOTS('',3,(#3001,#3002,#3003,#3004),
 .UNSPECIFIED.,.F.,.F.,(4,4),(0.3742759643736,0.383926150199994),
 .UNSPECIFIED.);
#424=B_SPLINE_CURVE_WITH_KNOTS('',3,(#3013,#3014,#3015,#3016,#3017,#3018,
#3019,#3020,#3021,#3022),.UNSPECIFIED.,.F.,.F.,(4,2,2,2,4),(0.456097250667378,
0.490312558300531,0.524527865933685,0.575805807563995,0.627083749194305),
 .UNSPECIFIED.);
#425=CYLINDRICAL_SURFACE('',#2195,0.9);
#426=CYLINDRICAL_SURFACE('',#2197,0.9);
#427=CYLINDRICAL_SURFACE('',#2200,0.9);
#428=CYLINDRICAL_SURFACE('',#2208,1.);
#429=CYLINDRICAL_SURFACE('',#2211,1.);
#430=CYLINDRICAL_SURFACE('',#2216,1.);
#431=CYLINDRICAL_SURFACE('',#2221,1.);
#432=CYLINDRICAL_SURFACE('',#2222,1.);
#433=CYLINDRICAL_SURFACE('',#2224,2.);
#434=CYLINDRICAL_SURFACE('',#2226,5.5);
#435=CYLINDRICAL_SURFACE('',#2230,5.5);
#436=CYLINDRICAL_SURFACE('',#2236,5.5);
#437=CYLINDRICAL_SURFACE('',#2240,5.5);
#438=CYLINDRICAL_SURFACE('',#2248,3.3);
#439=CYLINDRICAL_SURFACE('',#2250,3.3);
#440=CYLINDRICAL_SURFACE('',#2254,3.3);
#441=CYLINDRICAL_SURFACE('',#2256,3.3);
#442=CYLINDRICAL_SURFACE('',#2269,2.);
#443=CYLINDRICAL_SURFACE('',#2276,2.);
#444=CYLINDRICAL_SURFACE('',#2281,2.);
#445=CYLINDRICAL_SURFACE('',#2302,2.);
#446=CYLINDRICAL_SURFACE('',#2315,1.621);
#447=CYLINDRICAL_SURFACE('',#2318,1.621);
#448=CYLINDRICAL_SURFACE('',#2321,1.621);
#449=CYLINDRICAL_SURFACE('',#2324,1.621);
#450=CYLINDRICAL_SURFACE('',#2327,1.621);
#451=CYLINDRICAL_SURFACE('',#2330,1.621);
#452=CYLINDRICAL_SURFACE('',#2333,1.621);
#453=CYLINDRICAL_SURFACE('',#2336,1.621);
#454=CYLINDRICAL_SURFACE('',#2339,1.621);
#455=CYLINDRICAL_SURFACE('',#2342,1.621);
#456=CYLINDRICAL_SURFACE('',#2345,1.621);
#457=CYLINDRICAL_SURFACE('',#2348,1.621);
#458=CYLINDRICAL_SURFACE('',#2351,1.621);
#459=CYLINDRICAL_SURFACE('',#2354,1.621);
#460=CYLINDRICAL_SURFACE('',#2357,1.621);
#461=CYLINDRICAL_SURFACE('',#2360,1.5);
#462=CYLINDRICAL_SURFACE('',#2366,8.);
#463=CYLINDRICAL_SURFACE('',#2367,8.);
#464=ELLIPSE('',#2193,57.3074166956874,2.);
#465=ELLIPSE('',#2196,1.27279220613563,0.9);
#466=ELLIPSE('',#2198,1.27279220613579,0.9);
#467=ELLIPSE('',#2199,1.00060954429882,1.);
#468=ELLIPSE('',#2271,3.8873012632302,2.);
#469=FACE_OUTER_BOUND('',#572,.T.);
#470=FACE_OUTER_BOUND('',#573,.T.);
#471=FACE_OUTER_BOUND('',#574,.T.);
#472=FACE_OUTER_BOUND('',#575,.T.);
#473=FACE_OUTER_BOUND('',#576,.T.);
#474=FACE_OUTER_BOUND('',#577,.T.);
#475=FACE_OUTER_BOUND('',#578,.T.);
#476=FACE_OUTER_BOUND('',#579,.T.);
#477=FACE_OUTER_BOUND('',#581,.T.);
#478=FACE_OUTER_BOUND('',#582,.T.);
#479=FACE_OUTER_BOUND('',#583,.T.);
#480=FACE_OUTER_BOUND('',#584,.T.);
#481=FACE_OUTER_BOUND('',#585,.T.);
#482=FACE_OUTER_BOUND('',#586,.T.);
#483=FACE_OUTER_BOUND('',#587,.T.);
#484=FACE_OUTER_BOUND('',#588,.T.);
#485=FACE_OUTER_BOUND('',#589,.T.);
#486=FACE_OUTER_BOUND('',#590,.T.);
#487=FACE_OUTER_BOUND('',#591,.T.);
#488=FACE_OUTER_BOUND('',#592,.T.);
#489=FACE_OUTER_BOUND('',#593,.T.);
#490=FACE_OUTER_BOUND('',#594,.T.);
#491=FACE_OUTER_BOUND('',#595,.T.);
#492=FACE_OUTER_BOUND('',#597,.T.);
#493=FACE_OUTER_BOUND('',#598,.T.);
#494=FACE_OUTER_BOUND('',#599,.T.);
#495=FACE_OUTER_BOUND('',#600,.T.);
#496=FACE_OUTER_BOUND('',#601,.T.);
#497=FACE_OUTER_BOUND('',#603,.T.);
#498=FACE_OUTER_BOUND('',#604,.T.);
#499=FACE_OUTER_BOUND('',#605,.T.);
#500=FACE_OUTER_BOUND('',#606,.T.);
#501=FACE_OUTER_BOUND('',#607,.T.);
#502=FACE_OUTER_BOUND('',#608,.T.);
#503=FACE_OUTER_BOUND('',#609,.T.);
#504=FACE_OUTER_BOUND('',#610,.T.);
#505=FACE_OUTER_BOUND('',#611,.T.);
#506=FACE_OUTER_BOUND('',#612,.T.);
#507=FACE_OUTER_BOUND('',#613,.T.);
#508=FACE_OUTER_BOUND('',#614,.T.);
#509=FACE_OUTER_BOUND('',#615,.T.);
#510=FACE_OUTER_BOUND('',#616,.T.);
#511=FACE_OUTER_BOUND('',#619,.T.);
#512=FACE_OUTER_BOUND('',#620,.T.);
#513=FACE_OUTER_BOUND('',#621,.T.);
#514=FACE_OUTER_BOUND('',#622,.T.);
#515=FACE_OUTER_BOUND('',#623,.T.);
#516=FACE_OUTER_BOUND('',#625,.T.);
#517=FACE_OUTER_BOUND('',#626,.T.);
#518=FACE_OUTER_BOUND('',#627,.T.);
#519=FACE_OUTER_BOUND('',#628,.T.);
#520=FACE_OUTER_BOUND('',#629,.T.);
#521=FACE_OUTER_BOUND('',#645,.T.);
#522=FACE_OUTER_BOUND('',#646,.T.);
#523=FACE_OUTER_BOUND('',#647,.T.);
#524=FACE_OUTER_BOUND('',#650,.T.);
#525=FACE_OUTER_BOUND('',#651,.T.);
#526=FACE_OUTER_BOUND('',#652,.T.);
#527=FACE_OUTER_BOUND('',#653,.T.);
#528=FACE_OUTER_BOUND('',#654,.T.);
#529=FACE_OUTER_BOUND('',#655,.T.);
#530=FACE_OUTER_BOUND('',#656,.T.);
#531=FACE_OUTER_BOUND('',#657,.T.);
#532=FACE_OUTER_BOUND('',#658,.T.);
#533=FACE_OUTER_BOUND('',#659,.T.);
#534=FACE_OUTER_BOUND('',#660,.T.);
#535=FACE_OUTER_BOUND('',#661,.T.);
#536=FACE_OUTER_BOUND('',#662,.T.);
#537=FACE_OUTER_BOUND('',#663,.T.);
#538=FACE_OUTER_BOUND('',#664,.T.);
#539=FACE_OUTER_BOUND('',#665,.T.);
#540=FACE_OUTER_BOUND('',#666,.T.);
#541=FACE_OUTER_BOUND('',#667,.T.);
#542=FACE_OUTER_BOUND('',#668,.T.);
#543=FACE_OUTER_BOUND('',#669,.T.);
#544=FACE_OUTER_BOUND('',#670,.T.);
#545=FACE_OUTER_BOUND('',#671,.T.);
#546=FACE_OUTER_BOUND('',#672,.T.);
#547=FACE_OUTER_BOUND('',#673,.T.);
#548=FACE_OUTER_BOUND('',#674,.T.);
#549=FACE_OUTER_BOUND('',#675,.T.);
#550=FACE_OUTER_BOUND('',#676,.T.);
#551=FACE_OUTER_BOUND('',#677,.T.);
#552=FACE_OUTER_BOUND('',#678,.T.);
#553=FACE_OUTER_BOUND('',#679,.T.);
#554=FACE_OUTER_BOUND('',#680,.T.);
#555=FACE_OUTER_BOUND('',#681,.T.);
#556=FACE_OUTER_BOUND('',#682,.T.);
#557=FACE_OUTER_BOUND('',#683,.T.);
#558=FACE_OUTER_BOUND('',#684,.T.);
#559=FACE_OUTER_BOUND('',#685,.T.);
#560=FACE_OUTER_BOUND('',#686,.T.);
#561=FACE_OUTER_BOUND('',#687,.T.);
#562=FACE_OUTER_BOUND('',#688,.T.);
#563=FACE_OUTER_BOUND('',#689,.T.);
#564=FACE_OUTER_BOUND('',#690,.T.);
#565=FACE_OUTER_BOUND('',#691,.T.);
#566=FACE_OUTER_BOUND('',#692,.T.);
#567=FACE_OUTER_BOUND('',#693,.T.);
#568=FACE_OUTER_BOUND('',#694,.T.);
#569=FACE_OUTER_BOUND('',#695,.T.);
#570=FACE_OUTER_BOUND('',#696,.T.);
#571=FACE_OUTER_BOUND('',#697,.T.);
#572=EDGE_LOOP('',(#1496,#1497,#1498));
#573=EDGE_LOOP('',(#1499,#1500,#1501,#1502,#1503,#1504,#1505,#1506));
#574=EDGE_LOOP('',(#1507,#1508,#1509));
#575=EDGE_LOOP('',(#1510,#1511,#1512));
#576=EDGE_LOOP('',(#1513,#1514,#1515,#1516,#1517,#1518,#1519,#1520));
#577=EDGE_LOOP('',(#1521,#1522,#1523));
#578=EDGE_LOOP('',(#1524,#1525,#1526,#1527,#1528,#1529,#1530,#1531,#1532,
#1533,#1534));
#579=EDGE_LOOP('',(#1535,#1536,#1537,#1538));
#580=EDGE_LOOP('',(#1539,#1540,#1541,#1542,#1543,#1544,#1545,#1546));
#581=EDGE_LOOP('',(#1547,#1548,#1549,#1550,#1551,#1552,#1553,#1554,#1555,
#1556,#1557,#1558,#1559,#1560));
#582=EDGE_LOOP('',(#1561,#1562,#1563,#1564,#1565,#1566));
#583=EDGE_LOOP('',(#1567,#1568,#1569,#1570));
#584=EDGE_LOOP('',(#1571,#1572,#1573,#1574,#1575,#1576));
#585=EDGE_LOOP('',(#1577,#1578,#1579));
#586=EDGE_LOOP('',(#1580,#1581,#1582,#1583));
#587=EDGE_LOOP('',(#1584,#1585,#1586));
#588=EDGE_LOOP('',(#1587,#1588,#1589,#1590));
#589=EDGE_LOOP('',(#1591,#1592,#1593,#1594));
#590=EDGE_LOOP('',(#1595,#1596,#1597,#1598,#1599,#1600));
#591=EDGE_LOOP('',(#1601,#1602,#1603,#1604));
#592=EDGE_LOOP('',(#1605,#1606,#1607,#1608));
#593=EDGE_LOOP('',(#1609,#1610,#1611,#1612));
#594=EDGE_LOOP('',(#1613,#1614,#1615,#1616));
#595=EDGE_LOOP('',(#1617,#1618,#1619,#1620));
#596=EDGE_LOOP('',(#1621,#1622,#1623,#1624));
#597=EDGE_LOOP('',(#1625,#1626,#1627,#1628));
#598=EDGE_LOOP('',(#1629,#1630,#1631,#1632));
#599=EDGE_LOOP('',(#1633,#1634,#1635,#1636));
#600=EDGE_LOOP('',(#1637,#1638,#1639,#1640));
#601=EDGE_LOOP('',(#1641,#1642,#1643,#1644));
#602=EDGE_LOOP('',(#1645,#1646,#1647,#1648));
#603=EDGE_LOOP('',(#1649,#1650,#1651,#1652));
#604=EDGE_LOOP('',(#1653,#1654,#1655,#1656));
#605=EDGE_LOOP('',(#1657,#1658,#1659,#1660));
#606=EDGE_LOOP('',(#1661,#1662,#1663,#1664));
#607=EDGE_LOOP('',(#1665,#1666,#1667,#1668));
#608=EDGE_LOOP('',(#1669,#1670,#1671,#1672));
#609=EDGE_LOOP('',(#1673,#1674,#1675,#1676));
#610=EDGE_LOOP('',(#1677,#1678,#1679,#1680));
#611=EDGE_LOOP('',(#1681,#1682,#1683,#1684));
#612=EDGE_LOOP('',(#1685,#1686,#1687,#1688));
#613=EDGE_LOOP('',(#1689,#1690,#1691,#1692));
#614=EDGE_LOOP('',(#1693,#1694,#1695,#1696,#1697,#1698,#1699,#1700));
#615=EDGE_LOOP('',(#1701,#1702,#1703,#1704,#1705,#1706));
#616=EDGE_LOOP('',(#1707,#1708,#1709,#1710,#1711,#1712,#1713,#1714));
#617=EDGE_LOOP('',(#1715,#1716,#1717,#1718));
#618=EDGE_LOOP('',(#1719,#1720,#1721,#1722));
#619=EDGE_LOOP('',(#1723,#1724,#1725,#1726,#1727,#1728));
#620=EDGE_LOOP('',(#1729,#1730,#1731,#1732,#1733,#1734));
#621=EDGE_LOOP('',(#1735,#1736,#1737,#1738));
#622=EDGE_LOOP('',(#1739,#1740,#1741,#1742,#1743));
#623=EDGE_LOOP('',(#1744,#1745,#1746,#1747,#1748,#1749,#1750));
#624=EDGE_LOOP('',(#1751));
#625=EDGE_LOOP('',(#1752,#1753,#1754,#1755));
#626=EDGE_LOOP('',(#1756,#1757,#1758,#1759,#1760,#1761,#1762,#1763,#1764,
#1765));
#627=EDGE_LOOP('',(#1766,#1767,#1768,#1769));
#628=EDGE_LOOP('',(#1770,#1771,#1772,#1773,#1774,#1775));
#629=EDGE_LOOP('',(#1776,#1777,#1778,#1779,#1780,#1781,#1782,#1783,#1784,
#1785,#1786,#1787,#1788,#1789));
#630=EDGE_LOOP('',(#1790));
#631=EDGE_LOOP('',(#1791));
#632=EDGE_LOOP('',(#1792));
#633=EDGE_LOOP('',(#1793));
#634=EDGE_LOOP('',(#1794));
#635=EDGE_LOOP('',(#1795));
#636=EDGE_LOOP('',(#1796));
#637=EDGE_LOOP('',(#1797));
#638=EDGE_LOOP('',(#1798));
#639=EDGE_LOOP('',(#1799));
#640=EDGE_LOOP('',(#1800));
#641=EDGE_LOOP('',(#1801));
#642=EDGE_LOOP('',(#1802));
#643=EDGE_LOOP('',(#1803));
#644=EDGE_LOOP('',(#1804));
#645=EDGE_LOOP('',(#1805,#1806,#1807,#1808));
#646=EDGE_LOOP('',(#1809,#1810,#1811,#1812,#1813,#1814,#1815));
#647=EDGE_LOOP('',(#1816,#1817,#1818,#1819,#1820,#1821,#1822,#1823,#1824,
#1825,#1826,#1827,#1828,#1829,#1830,#1831));
#648=EDGE_LOOP('',(#1832,#1833,#1834,#1835));
#649=EDGE_LOOP('',(#1836,#1837,#1838,#1839));
#650=EDGE_LOOP('',(#1840,#1841,#1842));
#651=EDGE_LOOP('',(#1843,#1844,#1845));
#652=EDGE_LOOP('',(#1846,#1847,#1848,#1849,#1850,#1851));
#653=EDGE_LOOP('',(#1852,#1853,#1854,#1855));
#654=EDGE_LOOP('',(#1856,#1857,#1858));
#655=EDGE_LOOP('',(#1859,#1860,#1861,#1862,#1863,#1864));
#656=EDGE_LOOP('',(#1865,#1866,#1867));
#657=EDGE_LOOP('',(#1868,#1869,#1870));
#658=EDGE_LOOP('',(#1871,#1872,#1873,#1874));
#659=EDGE_LOOP('',(#1875,#1876,#1877));
#660=EDGE_LOOP('',(#1878,#1879,#1880,#1881));
#661=EDGE_LOOP('',(#1882,#1883,#1884));
#662=EDGE_LOOP('',(#1885,#1886,#1887,#1888));
#663=EDGE_LOOP('',(#1889,#1890,#1891));
#664=EDGE_LOOP('',(#1892,#1893,#1894,#1895));
#665=EDGE_LOOP('',(#1896,#1897,#1898));
#666=EDGE_LOOP('',(#1899,#1900,#1901,#1902));
#667=EDGE_LOOP('',(#1903,#1904,#1905));
#668=EDGE_LOOP('',(#1906,#1907,#1908,#1909));
#669=EDGE_LOOP('',(#1910,#1911,#1912));
#670=EDGE_LOOP('',(#1913,#1914,#1915,#1916));
#671=EDGE_LOOP('',(#1917,#1918,#1919));
#672=EDGE_LOOP('',(#1920,#1921,#1922,#1923));
#673=EDGE_LOOP('',(#1924,#1925,#1926));
#674=EDGE_LOOP('',(#1927,#1928,#1929,#1930));
#675=EDGE_LOOP('',(#1931,#1932,#1933));
#676=EDGE_LOOP('',(#1934,#1935,#1936,#1937));
#677=EDGE_LOOP('',(#1938,#1939,#1940));
#678=EDGE_LOOP('',(#1941,#1942,#1943,#1944));
#679=EDGE_LOOP('',(#1945,#1946,#1947));
#680=EDGE_LOOP('',(#1948,#1949,#1950,#1951));
#681=EDGE_LOOP('',(#1952,#1953,#1954));
#682=EDGE_LOOP('',(#1955,#1956,#1957,#1958));
#683=EDGE_LOOP('',(#1959,#1960,#1961));
#684=EDGE_LOOP('',(#1962,#1963,#1964,#1965));
#685=EDGE_LOOP('',(#1966,#1967,#1968));
#686=EDGE_LOOP('',(#1969,#1970,#1971,#1972));
#687=EDGE_LOOP('',(#1973,#1974));
#688=EDGE_LOOP('',(#1975,#1976,#1977,#1978,#1979,#1980));
#689=EDGE_LOOP('',(#1981,#1982,#1983,#1984,#1985));
#690=EDGE_LOOP('',(#1986,#1987,#1988,#1989));
#691=EDGE_LOOP('',(#1990,#1991,#1992,#1993));
#692=EDGE_LOOP('',(#1994,#1995,#1996,#1997));
#693=EDGE_LOOP('',(#1998,#1999,#2000,#2001));
#694=EDGE_LOOP('',(#2002,#2003,#2004,#2005));
#695=EDGE_LOOP('',(#2006,#2007,#2008,#2009));
#696=EDGE_LOOP('',(#2010,#2011,#2012,#2013));
#697=EDGE_LOOP('',(#2014,#2015,#2016,#2017));
#698=LINE('',#2951,#879);
#699=LINE('',#2953,#880);
#700=LINE('',#2954,#881);
#701=LINE('',#2958,#882);
#702=LINE('',#2960,#883);
#703=LINE('',#2962,#884);
#704=LINE('',#2964,#885);
#705=LINE('',#2966,#886);
#706=LINE('',#2967,#887);
#707=LINE('',#2971,#888);
#708=LINE('',#2972,#889);
#709=LINE('',#2978,#890);
#710=LINE('',#2999,#891);
#711=LINE('',#3006,#892);
#712=LINE('',#3009,#893);
#713=LINE('',#3023,#894);
#714=LINE('',#3026,#895);
#715=LINE('',#3028,#896);
#716=LINE('',#3030,#897);
#717=LINE('',#3032,#898);
#718=LINE('',#3034,#899);
#719=LINE('',#3035,#900);
#720=LINE('',#3037,#901);
#721=LINE('',#3041,#902);
#722=LINE('',#3042,#903);
#723=LINE('',#3045,#904);
#724=LINE('',#3047,#905);
#725=LINE('',#3049,#906);
#726=LINE('',#3051,#907);
#727=LINE('',#3053,#908);
#728=LINE('',#3055,#909);
#729=LINE('',#3057,#910);
#730=LINE('',#3058,#911);
#731=LINE('',#3061,#912);
#732=LINE('',#3063,#913);
#733=LINE('',#3065,#914);
#734=LINE('',#3067,#915);
#735=LINE('',#3069,#916);
#736=LINE('',#3070,#917);
#737=LINE('',#3077,#918);
#738=LINE('',#3081,#919);
#739=LINE('',#3082,#920);
#740=LINE('',#3092,#921);
#741=LINE('',#3098,#922);
#742=LINE('',#3102,#923);
#743=LINE('',#3107,#924);
#744=LINE('',#3109,#925);
#745=LINE('',#3111,#926);
#746=LINE('',#3112,#927);
#747=LINE('',#3117,#928);
#748=LINE('',#3121,#929);
#749=LINE('',#3123,#930);
#750=LINE('',#3124,#931);
#751=LINE('',#3131,#932);
#752=LINE('',#3135,#933);
#753=LINE('',#3142,#934);
#754=LINE('',#3145,#935);
#755=LINE('',#3148,#936);
#756=LINE('',#3150,#937);
#757=LINE('',#3151,#938);
#758=LINE('',#3156,#939);
#759=LINE('',#3159,#940);
#760=LINE('',#3160,#941);
#761=LINE('',#3166,#942);
#762=LINE('',#3169,#943);
#763=LINE('',#3172,#944);
#764=LINE('',#3174,#945);
#765=LINE('',#3175,#946);
#766=LINE('',#3178,#947);
#767=LINE('',#3182,#948);
#768=LINE('',#3185,#949);
#769=LINE('',#3188,#950);
#770=LINE('',#3189,#951);
#771=LINE('',#3192,#952);
#772=LINE('',#3193,#953);
#773=LINE('',#3198,#954);
#774=LINE('',#3201,#955);
#775=LINE('',#3205,#956);
#776=LINE('',#3207,#957);
#777=LINE('',#3209,#958);
#778=LINE('',#3210,#959);
#779=LINE('',#3214,#960);
#780=LINE('',#3216,#961);
#781=LINE('',#3218,#962);
#782=LINE('',#3219,#963);
#783=LINE('',#3221,#964);
#784=LINE('',#3222,#965);
#785=LINE('',#3224,#966);
#786=LINE('',#3225,#967);
#787=LINE('',#3228,#968);
#788=LINE('',#3230,#969);
#789=LINE('',#3234,#970);
#790=LINE('',#3235,#971);
#791=LINE('',#3239,#972);
#792=LINE('',#3241,#973);
#793=LINE('',#3243,#974);
#794=LINE('',#3245,#975);
#795=LINE('',#3246,#976);
#796=LINE('',#3247,#977);
#797=LINE('',#3250,#978);
#798=LINE('',#3252,#979);
#799=LINE('',#3255,#980);
#800=LINE('',#3258,#981);
#801=LINE('',#3260,#982);
#802=LINE('',#3262,#983);
#803=LINE('',#3263,#984);
#804=LINE('',#3269,#985);
#805=LINE('',#3272,#986);
#806=LINE('',#3274,#987);
#807=LINE('',#3276,#988);
#808=LINE('',#3277,#989);
#809=LINE('',#3280,#990);
#810=LINE('',#3282,#991);
#811=LINE('',#3284,#992);
#812=LINE('',#3292,#993);
#813=LINE('',#3296,#994);
#814=LINE('',#3300,#995);
#815=LINE('',#3301,#996);
#816=LINE('',#3302,#997);
#817=LINE('',#3303,#998);
#818=LINE('',#3306,#999);
#819=LINE('',#3309,#1000);
#820=LINE('',#3312,#1001);
#821=LINE('',#3314,#1002);
#822=LINE('',#3316,#1003);
#823=LINE('',#3319,#1004);
#824=LINE('',#3320,#1005);
#825=LINE('',#3322,#1006);
#826=LINE('',#3324,#1007);
#827=LINE('',#3357,#1008);
#828=LINE('',#3360,#1009);
#829=LINE('',#3362,#1010);
#830=LINE('',#3363,#1011);
#831=LINE('',#3365,#1012);
#832=LINE('',#3366,#1013);
#833=LINE('',#3368,#1014);
#834=LINE('',#3370,#1015);
#835=LINE('',#3371,#1016);
#836=LINE('',#3374,#1017);
#837=LINE('',#3375,#1018);
#838=LINE('',#3378,#1019);
#839=LINE('',#3379,#1020);
#840=LINE('',#3382,#1021);
#841=LINE('',#3384,#1022);
#842=LINE('',#3385,#1023);
#843=LINE('',#3386,#1024);
#844=LINE('',#3389,#1025);
#845=LINE('',#3391,#1026);
#846=LINE('',#3397,#1027);
#847=LINE('',#3399,#1028);
#848=LINE('',#3404,#1029);
#849=LINE('',#3406,#1030);
#850=LINE('',#3411,#1031);
#851=LINE('',#3413,#1032);
#852=LINE('',#3418,#1033);
#853=LINE('',#3420,#1034);
#854=LINE('',#3425,#1035);
#855=LINE('',#3427,#1036);
#856=LINE('',#3432,#1037);
#857=LINE('',#3434,#1038);
#858=LINE('',#3439,#1039);
#859=LINE('',#3441,#1040);
#860=LINE('',#3446,#1041);
#861=LINE('',#3448,#1042);
#862=LINE('',#3453,#1043);
#863=LINE('',#3455,#1044);
#864=LINE('',#3460,#1045);
#865=LINE('',#3462,#1046);
#866=LINE('',#3467,#1047);
#867=LINE('',#3469,#1048);
#868=LINE('',#3474,#1049);
#869=LINE('',#3476,#1050);
#870=LINE('',#3481,#1051);
#871=LINE('',#3483,#1052);
#872=LINE('',#3488,#1053);
#873=LINE('',#3490,#1054);
#874=LINE('',#3495,#1055);
#875=LINE('',#3497,#1056);
#876=LINE('',#3501,#1057);
#877=LINE('',#3503,#1058);
#878=LINE('',#3505,#1059);
#879=VECTOR('',#2386,10.);
#880=VECTOR('',#2387,10.);
#881=VECTOR('',#2388,10.);
#882=VECTOR('',#2391,10.);
#883=VECTOR('',#2392,10.);
#884=VECTOR('',#2393,10.);
#885=VECTOR('',#2394,10.);
#886=VECTOR('',#2395,10.);
#887=VECTOR('',#2396,10.);
#888=VECTOR('',#2401,10.);
#889=VECTOR('',#2402,10.);
#890=VECTOR('',#2407,10.);
#891=VECTOR('',#2410,10.);
#892=VECTOR('',#2411,10.);
#893=VECTOR('',#2414,10.);
#894=VECTOR('',#2419,10.);
#895=VECTOR('',#2422,10.);
#896=VECTOR('',#2423,10.);
#897=VECTOR('',#2424,10.);
#898=VECTOR('',#2425,10.);
#899=VECTOR('',#2426,10.);
#900=VECTOR('',#2427,10.);
#901=VECTOR('',#2428,10.);
#902=VECTOR('',#2433,10.);
#903=VECTOR('',#2434,10.);
#904=VECTOR('',#2435,10.);
#905=VECTOR('',#2436,10.);
#906=VECTOR('',#2437,10.);
#907=VECTOR('',#2438,10.);
#908=VECTOR('',#2439,10.);
#909=VECTOR('',#2440,10.);
#910=VECTOR('',#2441,10.);
#911=VECTOR('',#2442,10.);
#912=VECTOR('',#2445,10.);
#913=VECTOR('',#2446,10.);
#914=VECTOR('',#2447,10.);
#915=VECTOR('',#2448,10.);
#916=VECTOR('',#2449,10.);
#917=VECTOR('',#2450,10.);
#918=VECTOR('',#2459,10.);
#919=VECTOR('',#2464,10.);
#920=VECTOR('',#2465,10.);
#921=VECTOR('',#2480,10.);
#922=VECTOR('',#2489,10.);
#923=VECTOR('',#2494,10.);
#924=VECTOR('',#2499,10.);
#925=VECTOR('',#2500,10.);
#926=VECTOR('',#2501,10.);
#927=VECTOR('',#2502,10.);
#928=VECTOR('',#2507,10.);
#929=VECTOR('',#2512,10.);
#930=VECTOR('',#2513,10.);
#931=VECTOR('',#2514,10.);
#932=VECTOR('',#2523,10.);
#933=VECTOR('',#2526,10.);
#934=VECTOR('',#2533,10.);
#935=VECTOR('',#2536,10.);
#936=VECTOR('',#2539,10.);
#937=VECTOR('',#2540,10.);
#938=VECTOR('',#2541,10.);
#939=VECTOR('',#2546,10.);
#940=VECTOR('',#2551,10.);
#941=VECTOR('',#2552,10.);
#942=VECTOR('',#2557,10.);
#943=VECTOR('',#2560,10.);
#944=VECTOR('',#2563,10.);
#945=VECTOR('',#2564,10.);
#946=VECTOR('',#2565,10.);
#947=VECTOR('',#2568,10.);
#948=VECTOR('',#2573,10.);
#949=VECTOR('',#2576,10.);
#950=VECTOR('',#2579,10.);
#951=VECTOR('',#2580,10.);
#952=VECTOR('',#2583,10.);
#953=VECTOR('',#2584,10.);
#954=VECTOR('',#2591,10.);
#955=VECTOR('',#2596,10.);
#956=VECTOR('',#2599,10.);
#957=VECTOR('',#2600,10.);
#958=VECTOR('',#2601,10.);
#959=VECTOR('',#2602,10.);
#960=VECTOR('',#2605,10.);
#961=VECTOR('',#2606,10.);
#962=VECTOR('',#2607,10.);
#963=VECTOR('',#2608,10.);
#964=VECTOR('',#2611,10.);
#965=VECTOR('',#2612,10.);
#966=VECTOR('',#2615,10.);
#967=VECTOR('',#2616,10.);
#968=VECTOR('',#2619,10.);
#969=VECTOR('',#2620,10.);
#970=VECTOR('',#2623,10.);
#971=VECTOR('',#2624,10.);
#972=VECTOR('',#2627,10.);
#973=VECTOR('',#2628,10.);
#974=VECTOR('',#2629,10.);
#975=VECTOR('',#2630,10.);
#976=VECTOR('',#2631,10.);
#977=VECTOR('',#2632,10.);
#978=VECTOR('',#2635,10.);
#979=VECTOR('',#2636,10.);
#980=VECTOR('',#2639,10.);
#981=VECTOR('',#2642,10.);
#982=VECTOR('',#2643,10.);
#983=VECTOR('',#2644,10.);
#984=VECTOR('',#2645,10.);
#985=VECTOR('',#2650,10.);
#986=VECTOR('',#2653,10.);
#987=VECTOR('',#2656,10.);
#988=VECTOR('',#2657,10.);
#989=VECTOR('',#2658,10.);
#990=VECTOR('',#2661,10.);
#991=VECTOR('',#2662,10.);
#992=VECTOR('',#2663,10.);
#993=VECTOR('',#2672,10.);
#994=VECTOR('',#2677,10.);
#995=VECTOR('',#2680,10.);
#996=VECTOR('',#2681,10.);
#997=VECTOR('',#2682,10.);
#998=VECTOR('',#2683,10.);
#999=VECTOR('',#2686,10.);
#1000=VECTOR('',#2689,10.);
#1001=VECTOR('',#2692,10.);
#1002=VECTOR('',#2693,10.);
#1003=VECTOR('',#2694,10.);
#1004=VECTOR('',#2699,10.);
#1005=VECTOR('',#2700,10.);
#1006=VECTOR('',#2701,10.);
#1007=VECTOR('',#2704,10.);
#1008=VECTOR('',#2737,10.);
#1009=VECTOR('',#2742,10.);
#1010=VECTOR('',#2743,10.);
#1011=VECTOR('',#2744,10.);
#1012=VECTOR('',#2747,10.);
#1013=VECTOR('',#2748,10.);
#1014=VECTOR('',#2749,10.);
#1015=VECTOR('',#2750,10.);
#1016=VECTOR('',#2751,10.);
#1017=VECTOR('',#2754,10.);
#1018=VECTOR('',#2755,10.);
#1019=VECTOR('',#2758,10.);
#1020=VECTOR('',#2759,10.);
#1021=VECTOR('',#2762,10.);
#1022=VECTOR('',#2763,10.);
#1023=VECTOR('',#2764,10.);
#1024=VECTOR('',#2765,10.);
#1025=VECTOR('',#2770,10.);
#1026=VECTOR('',#2773,10.);
#1027=VECTOR('',#2780,0.8105);
#1028=VECTOR('',#2783,1.621);
#1029=VECTOR('',#2788,0.8105);
#1030=VECTOR('',#2791,1.621);
#1031=VECTOR('',#2796,0.8105);
#1032=VECTOR('',#2799,1.621);
#1033=VECTOR('',#2804,0.8105);
#1034=VECTOR('',#2807,1.621);
#1035=VECTOR('',#2812,0.8105);
#1036=VECTOR('',#2815,1.621);
#1037=VECTOR('',#2820,0.8105);
#1038=VECTOR('',#2823,1.621);
#1039=VECTOR('',#2828,0.8105);
#1040=VECTOR('',#2831,1.621);
#1041=VECTOR('',#2836,0.8105);
#1042=VECTOR('',#2839,1.621);
#1043=VECTOR('',#2844,0.8105);
#1044=VECTOR('',#2847,1.621);
#1045=VECTOR('',#2852,0.8105);
#1046=VECTOR('',#2855,1.621);
#1047=VECTOR('',#2860,0.8105);
#1048=VECTOR('',#2863,1.621);
#1049=VECTOR('',#2868,0.8105);
#1050=VECTOR('',#2871,1.621);
#1051=VECTOR('',#2876,0.8105);
#1052=VECTOR('',#2879,1.621);
#1053=VECTOR('',#2884,0.8105);
#1054=VECTOR('',#2887,1.621);
#1055=VECTOR('',#2892,0.8105);
#1056=VECTOR('',#2895,1.621);
#1057=VECTOR('',#2902,1.5);
#1058=VECTOR('',#2905,10.);
#1059=VECTOR('',#2908,10.);
#1060=VERTEX_POINT('',#2949);
#1061=VERTEX_POINT('',#2950);
#1062=VERTEX_POINT('',#2952);
#1063=VERTEX_POINT('',#2956);
#1064=VERTEX_POINT('',#2957);
#1065=VERTEX_POINT('',#2959);
#1066=VERTEX_POINT('',#2961);
#1067=VERTEX_POINT('',#2963);
#1068=VERTEX_POINT('',#2965);
#1069=VERTEX_POINT('',#2970);
#1070=VERTEX_POINT('',#2974);
#1071=VERTEX_POINT('',#2975);
#1072=VERTEX_POINT('',#2977);
#1073=VERTEX_POINT('',#2992);
#1074=VERTEX_POINT('',#2993);
#1075=VERTEX_POINT('',#2998);
#1076=VERTEX_POINT('',#3000);
#1077=VERTEX_POINT('',#3005);
#1078=VERTEX_POINT('',#3007);
#1079=VERTEX_POINT('',#3012);
#1080=VERTEX_POINT('',#3025);
#1081=VERTEX_POINT('',#3027);
#1082=VERTEX_POINT('',#3029);
#1083=VERTEX_POINT('',#3031);
#1084=VERTEX_POINT('',#3033);
#1085=VERTEX_POINT('',#3036);
#1086=VERTEX_POINT('',#3040);
#1087=VERTEX_POINT('',#3043);
#1088=VERTEX_POINT('',#3044);
#1089=VERTEX_POINT('',#3046);
#1090=VERTEX_POINT('',#3048);
#1091=VERTEX_POINT('',#3050);
#1092=VERTEX_POINT('',#3052);
#1093=VERTEX_POINT('',#3054);
#1094=VERTEX_POINT('',#3056);
#1095=VERTEX_POINT('',#3060);
#1096=VERTEX_POINT('',#3062);
#1097=VERTEX_POINT('',#3064);
#1098=VERTEX_POINT('',#3066);
#1099=VERTEX_POINT('',#3068);
#1100=VERTEX_POINT('',#3071);
#1101=VERTEX_POINT('',#3076);
#1102=VERTEX_POINT('',#3080);
#1103=VERTEX_POINT('',#3086);
#1104=VERTEX_POINT('',#3090);
#1105=VERTEX_POINT('',#3094);
#1106=VERTEX_POINT('',#3100);
#1107=VERTEX_POINT('',#3105);
#1108=VERTEX_POINT('',#3106);
#1109=VERTEX_POINT('',#3108);
#1110=VERTEX_POINT('',#3110);
#1111=VERTEX_POINT('',#3114);
#1112=VERTEX_POINT('',#3116);
#1113=VERTEX_POINT('',#3120);
#1114=VERTEX_POINT('',#3122);
#1115=VERTEX_POINT('',#3129);
#1116=VERTEX_POINT('',#3130);
#1117=VERTEX_POINT('',#3132);
#1118=VERTEX_POINT('',#3134);
#1119=VERTEX_POINT('',#3138);
#1120=VERTEX_POINT('',#3139);
#1121=VERTEX_POINT('',#3141);
#1122=VERTEX_POINT('',#3143);
#1123=VERTEX_POINT('',#3147);
#1124=VERTEX_POINT('',#3149);
#1125=VERTEX_POINT('',#3153);
#1126=VERTEX_POINT('',#3155);
#1127=VERTEX_POINT('',#3162);
#1128=VERTEX_POINT('',#3163);
#1129=VERTEX_POINT('',#3165);
#1130=VERTEX_POINT('',#3167);
#1131=VERTEX_POINT('',#3171);
#1132=VERTEX_POINT('',#3173);
#1133=VERTEX_POINT('',#3177);
#1134=VERTEX_POINT('',#3181);
#1135=VERTEX_POINT('',#3183);
#1136=VERTEX_POINT('',#3187);
#1137=VERTEX_POINT('',#3191);
#1138=VERTEX_POINT('',#3197);
#1139=VERTEX_POINT('',#3203);
#1140=VERTEX_POINT('',#3204);
#1141=VERTEX_POINT('',#3206);
#1142=VERTEX_POINT('',#3208);
#1143=VERTEX_POINT('',#3212);
#1144=VERTEX_POINT('',#3213);
#1145=VERTEX_POINT('',#3215);
#1146=VERTEX_POINT('',#3217);
#1147=VERTEX_POINT('',#3227);
#1148=VERTEX_POINT('',#3229);
#1149=VERTEX_POINT('',#3231);
#1150=VERTEX_POINT('',#3233);
#1151=VERTEX_POINT('',#3237);
#1152=VERTEX_POINT('',#3238);
#1153=VERTEX_POINT('',#3240);
#1154=VERTEX_POINT('',#3242);
#1155=VERTEX_POINT('',#3244);
#1156=VERTEX_POINT('',#3249);
#1157=VERTEX_POINT('',#3251);
#1158=VERTEX_POINT('',#3253);
#1159=VERTEX_POINT('',#3257);
#1160=VERTEX_POINT('',#3259);
#1161=VERTEX_POINT('',#3261);
#1162=VERTEX_POINT('',#3265);
#1163=VERTEX_POINT('',#3266);
#1164=VERTEX_POINT('',#3268);
#1165=VERTEX_POINT('',#3270);
#1166=VERTEX_POINT('',#3275);
#1167=VERTEX_POINT('',#3279);
#1168=VERTEX_POINT('',#3281);
#1169=VERTEX_POINT('',#3283);
#1170=VERTEX_POINT('',#3286);
#1171=VERTEX_POINT('',#3289);
#1172=VERTEX_POINT('',#3291);
#1173=VERTEX_POINT('',#3295);
#1174=VERTEX_POINT('',#3297);
#1175=VERTEX_POINT('',#3299);
#1176=VERTEX_POINT('',#3305);
#1177=VERTEX_POINT('',#3307);
#1178=VERTEX_POINT('',#3311);
#1179=VERTEX_POINT('',#3313);
#1180=VERTEX_POINT('',#3315);
#1181=VERTEX_POINT('',#3321);
#1182=VERTEX_POINT('',#3325);
#1183=VERTEX_POINT('',#3327);
#1184=VERTEX_POINT('',#3329);
#1185=VERTEX_POINT('',#3331);
#1186=VERTEX_POINT('',#3333);
#1187=VERTEX_POINT('',#3335);
#1188=VERTEX_POINT('',#3337);
#1189=VERTEX_POINT('',#3339);
#1190=VERTEX_POINT('',#3341);
#1191=VERTEX_POINT('',#3343);
#1192=VERTEX_POINT('',#3345);
#1193=VERTEX_POINT('',#3347);
#1194=VERTEX_POINT('',#3349);
#1195=VERTEX_POINT('',#3351);
#1196=VERTEX_POINT('',#3353);
#1197=VERTEX_POINT('',#3356);
#1198=VERTEX_POINT('',#3361);
#1199=VERTEX_POINT('',#3367);
#1200=VERTEX_POINT('',#3369);
#1201=VERTEX_POINT('',#3373);
#1202=VERTEX_POINT('',#3377);
#1203=VERTEX_POINT('',#3381);
#1204=VERTEX_POINT('',#3383);
#1205=VERTEX_POINT('',#3394);
#1206=VERTEX_POINT('',#3396);
#1207=VERTEX_POINT('',#3401);
#1208=VERTEX_POINT('',#3403);
#1209=VERTEX_POINT('',#3408);
#1210=VERTEX_POINT('',#3410);
#1211=VERTEX_POINT('',#3415);
#1212=VERTEX_POINT('',#3417);
#1213=VERTEX_POINT('',#3422);
#1214=VERTEX_POINT('',#3424);
#1215=VERTEX_POINT('',#3429);
#1216=VERTEX_POINT('',#3431);
#1217=VERTEX_POINT('',#3436);
#1218=VERTEX_POINT('',#3438);
#1219=VERTEX_POINT('',#3443);
#1220=VERTEX_POINT('',#3445);
#1221=VERTEX_POINT('',#3450);
#1222=VERTEX_POINT('',#3452);
#1223=VERTEX_POINT('',#3457);
#1224=VERTEX_POINT('',#3459);
#1225=VERTEX_POINT('',#3464);
#1226=VERTEX_POINT('',#3466);
#1227=VERTEX_POINT('',#3471);
#1228=VERTEX_POINT('',#3473);
#1229=VERTEX_POINT('',#3478);
#1230=VERTEX_POINT('',#3480);
#1231=VERTEX_POINT('',#3485);
#1232=VERTEX_POINT('',#3487);
#1233=VERTEX_POINT('',#3492);
#1234=VERTEX_POINT('',#3494);
#1235=EDGE_CURVE('',#1060,#1061,#698,.T.);
#1236=EDGE_CURVE('',#1060,#1062,#699,.T.);
#1237=EDGE_CURVE('',#1061,#1062,#700,.T.);
#1238=EDGE_CURVE('',#1063,#1064,#701,.T.);
#1239=EDGE_CURVE('',#1065,#1063,#702,.T.);
#1240=EDGE_CURVE('',#1066,#1065,#703,.T.);
#1241=EDGE_CURVE('',#1067,#1066,#704,.T.);
#1242=EDGE_CURVE('',#1068,#1067,#705,.T.);
#1243=EDGE_CURVE('',#1062,#1068,#706,.T.);
#1244=EDGE_CURVE('',#1064,#1060,#464,.T.);
#1245=EDGE_CURVE('',#1069,#1064,#707,.T.);
#1246=EDGE_CURVE('',#1063,#1069,#708,.T.);
#1247=EDGE_CURVE('',#1070,#1071,#465,.T.);
#1248=EDGE_CURVE('',#1071,#1072,#709,.T.);
#1249=EDGE_CURVE('',#1072,#1070,#421,.T.);
#1250=EDGE_CURVE('',#1073,#1074,#422,.T.);
#1251=EDGE_CURVE('',#1075,#1074,#710,.F.);
#1252=EDGE_CURVE('',#1076,#1075,#423,.F.);
#1253=EDGE_CURVE('',#1076,#1077,#711,.T.);
#1254=EDGE_CURVE('',#1077,#1078,#466,.T.);
#1255=EDGE_CURVE('',#1078,#1071,#712,.T.);
#1256=EDGE_CURVE('',#1073,#1070,#467,.T.);
#1257=EDGE_CURVE('',#1077,#1079,#424,.T.);
#1258=EDGE_CURVE('',#1079,#1078,#713,.T.);
#1259=EDGE_CURVE('',#1068,#1080,#714,.T.);
#1260=EDGE_CURVE('',#1081,#1080,#715,.T.);
#1261=EDGE_CURVE('',#1081,#1082,#716,.T.);
#1262=EDGE_CURVE('',#1083,#1082,#717,.T.);
#1263=EDGE_CURVE('',#1084,#1083,#718,.T.);
#1264=EDGE_CURVE('',#1072,#1084,#719,.T.);
#1265=EDGE_CURVE('',#1085,#1071,#720,.T.);
#1266=EDGE_CURVE('',#1061,#1085,#338,.F.);
#1267=EDGE_CURVE('',#1086,#1078,#721,.T.);
#1268=EDGE_CURVE('',#1085,#1086,#722,.T.);
#1269=EDGE_CURVE('',#1087,#1088,#723,.T.);
#1270=EDGE_CURVE('',#1089,#1088,#724,.T.);
#1271=EDGE_CURVE('',#1089,#1090,#725,.T.);
#1272=EDGE_CURVE('',#1090,#1091,#726,.T.);
#1273=EDGE_CURVE('',#1091,#1092,#727,.T.);
#1274=EDGE_CURVE('',#1093,#1092,#728,.T.);
#1275=EDGE_CURVE('',#1094,#1093,#729,.T.);
#1276=EDGE_CURVE('',#1094,#1087,#730,.T.);
#1277=EDGE_CURVE('',#1095,#1079,#731,.T.);
#1278=EDGE_CURVE('',#1096,#1095,#732,.T.);
#1279=EDGE_CURVE('',#1097,#1096,#733,.T.);
#1280=EDGE_CURVE('',#1098,#1097,#734,.T.);
#1281=EDGE_CURVE('',#1099,#1098,#735,.T.);
#1282=EDGE_CURVE('',#1067,#1099,#736,.T.);
#1283=EDGE_CURVE('',#1066,#1100,#339,.T.);
#1284=EDGE_CURVE('',#1100,#1065,#340,.T.);
#1285=EDGE_CURVE('',#1086,#1069,#341,.F.);
#1286=EDGE_CURVE('',#1075,#1101,#737,.T.);
#1287=EDGE_CURVE('',#1101,#1095,#342,.F.);
#1288=EDGE_CURVE('',#1074,#1102,#738,.F.);
#1289=EDGE_CURVE('',#1101,#1102,#739,.T.);
#1290=EDGE_CURVE('',#1084,#1102,#343,.F.);
#1291=EDGE_CURVE('',#1102,#1103,#344,.F.);
#1292=EDGE_CURVE('',#1103,#1084,#345,.F.);
#1293=EDGE_CURVE('',#1083,#1104,#346,.T.);
#1294=EDGE_CURVE('',#1104,#1103,#740,.T.);
#1295=EDGE_CURVE('',#1095,#1105,#347,.F.);
#1296=EDGE_CURVE('',#1105,#1101,#348,.F.);
#1297=EDGE_CURVE('',#1103,#1105,#741,.T.);
#1298=EDGE_CURVE('',#1106,#1096,#349,.T.);
#1299=EDGE_CURVE('',#1105,#1106,#742,.T.);
#1300=EDGE_CURVE('',#1107,#1108,#743,.T.);
#1301=EDGE_CURVE('',#1107,#1109,#744,.T.);
#1302=EDGE_CURVE('',#1109,#1110,#745,.T.);
#1303=EDGE_CURVE('',#1108,#1110,#746,.T.);
#1304=EDGE_CURVE('',#1111,#1107,#350,.T.);
#1305=EDGE_CURVE('',#1111,#1112,#747,.T.);
#1306=EDGE_CURVE('',#1112,#1109,#351,.T.);
#1307=EDGE_CURVE('',#1113,#1111,#748,.T.);
#1308=EDGE_CURVE('',#1113,#1114,#749,.T.);
#1309=EDGE_CURVE('',#1114,#1112,#750,.T.);
#1310=EDGE_CURVE('',#1108,#1113,#352,.T.);
#1311=EDGE_CURVE('',#1110,#1114,#353,.T.);
#1312=EDGE_CURVE('',#1115,#1116,#751,.T.);
#1313=EDGE_CURVE('',#1117,#1115,#354,.T.);
#1314=EDGE_CURVE('',#1118,#1117,#752,.T.);
#1315=EDGE_CURVE('',#1116,#1118,#355,.T.);
#1316=EDGE_CURVE('',#1119,#1120,#356,.T.);
#1317=EDGE_CURVE('',#1119,#1121,#753,.T.);
#1318=EDGE_CURVE('',#1121,#1122,#357,.T.);
#1319=EDGE_CURVE('',#1120,#1122,#754,.T.);
#1320=EDGE_CURVE('',#1123,#1119,#755,.T.);
#1321=EDGE_CURVE('',#1123,#1124,#756,.T.);
#1322=EDGE_CURVE('',#1124,#1121,#757,.T.);
#1323=EDGE_CURVE('',#1125,#1123,#358,.T.);
#1324=EDGE_CURVE('',#1125,#1126,#758,.T.);
#1325=EDGE_CURVE('',#1126,#1124,#359,.T.);
#1326=EDGE_CURVE('',#1120,#1125,#759,.T.);
#1327=EDGE_CURVE('',#1122,#1126,#760,.T.);
#1328=EDGE_CURVE('',#1127,#1128,#360,.T.);
#1329=EDGE_CURVE('',#1129,#1127,#761,.T.);
#1330=EDGE_CURVE('',#1130,#1129,#361,.T.);
#1331=EDGE_CURVE('',#1128,#1130,#762,.T.);
#1332=EDGE_CURVE('',#1117,#1131,#763,.T.);
#1333=EDGE_CURVE('',#1132,#1131,#764,.T.);
#1334=EDGE_CURVE('',#1118,#1132,#765,.T.);
#1335=EDGE_CURVE('',#1115,#1133,#766,.T.);
#1336=EDGE_CURVE('',#1131,#1133,#362,.T.);
#1337=EDGE_CURVE('',#1129,#1134,#767,.T.);
#1338=EDGE_CURVE('',#1135,#1134,#363,.T.);
#1339=EDGE_CURVE('',#1130,#1135,#768,.T.);
#1340=EDGE_CURVE('',#1127,#1136,#769,.T.);
#1341=EDGE_CURVE('',#1134,#1136,#770,.T.);
#1342=EDGE_CURVE('',#1116,#1137,#771,.T.);
#1343=EDGE_CURVE('',#1133,#1137,#772,.T.);
#1344=EDGE_CURVE('',#1137,#1132,#364,.T.);
#1345=EDGE_CURVE('',#1128,#1138,#773,.T.);
#1346=EDGE_CURVE('',#1136,#1138,#365,.T.);
#1347=EDGE_CURVE('',#1138,#1135,#774,.T.);
#1348=EDGE_CURVE('',#1139,#1140,#775,.T.);
#1349=EDGE_CURVE('',#1141,#1139,#776,.T.);
#1350=EDGE_CURVE('',#1142,#1141,#777,.T.);
#1351=EDGE_CURVE('',#1142,#1140,#778,.T.);
#1352=EDGE_CURVE('',#1143,#1144,#779,.T.);
#1353=EDGE_CURVE('',#1145,#1143,#780,.T.);
#1354=EDGE_CURVE('',#1146,#1145,#781,.T.);
#1355=EDGE_CURVE('',#1144,#1146,#782,.T.);
#1356=EDGE_CURVE('',#1139,#1081,#783,.T.);
#1357=EDGE_CURVE('',#1080,#1141,#784,.T.);
#1358=EDGE_CURVE('',#1146,#1099,#785,.T.);
#1359=EDGE_CURVE('',#1145,#1142,#786,.T.);
#1360=EDGE_CURVE('',#1087,#1147,#787,.T.);
#1361=EDGE_CURVE('',#1148,#1147,#788,.T.);
#1362=EDGE_CURVE('',#1149,#1148,#366,.T.);
#1363=EDGE_CURVE('',#1150,#1149,#789,.T.);
#1364=EDGE_CURVE('',#1150,#1088,#790,.T.);
#1365=EDGE_CURVE('',#1151,#1152,#791,.T.);
#1366=EDGE_CURVE('',#1152,#1153,#792,.T.);
#1367=EDGE_CURVE('',#1153,#1154,#793,.T.);
#1368=EDGE_CURVE('',#1154,#1155,#794,.T.);
#1369=EDGE_CURVE('',#1155,#1147,#795,.T.);
#1370=EDGE_CURVE('',#1151,#1094,#796,.T.);
#1371=EDGE_CURVE('',#1093,#1156,#797,.T.);
#1372=EDGE_CURVE('',#1157,#1156,#798,.T.);
#1373=EDGE_CURVE('',#1158,#1157,#367,.T.);
#1374=EDGE_CURVE('',#1151,#1158,#799,.T.);
#1375=EDGE_CURVE('',#1159,#1155,#800,.T.);
#1376=EDGE_CURVE('',#1160,#1159,#801,.T.);
#1377=EDGE_CURVE('',#1161,#1160,#802,.T.);
#1378=EDGE_CURVE('',#1148,#1161,#803,.T.);
#1379=EDGE_CURVE('',#1162,#1163,#368,.T.);
#1380=EDGE_CURVE('',#1163,#1164,#804,.T.);
#1381=EDGE_CURVE('',#1164,#1165,#468,.T.);
#1382=EDGE_CURVE('',#1165,#1162,#805,.T.);
#1383=EDGE_CURVE('',#1164,#1160,#806,.T.);
#1384=EDGE_CURVE('',#1159,#1166,#807,.F.);
#1385=EDGE_CURVE('',#1166,#1165,#808,.T.);
#1386=EDGE_CURVE('',#1167,#1163,#809,.T.);
#1387=EDGE_CURVE('',#1168,#1167,#810,.T.);
#1388=EDGE_CURVE('',#1169,#1168,#811,.T.);
#1389=EDGE_CURVE('',#1161,#1169,#369,.T.);
#1390=EDGE_CURVE('',#1170,#1170,#370,.T.);
#1391=EDGE_CURVE('',#1167,#1171,#371,.T.);
#1392=EDGE_CURVE('',#1171,#1172,#812,.T.);
#1393=EDGE_CURVE('',#1172,#1168,#372,.T.);
#1394=EDGE_CURVE('',#1172,#1173,#813,.T.);
#1395=EDGE_CURVE('',#1174,#1173,#373,.T.);
#1396=EDGE_CURVE('',#1174,#1175,#814,.T.);
#1397=EDGE_CURVE('',#1157,#1175,#815,.T.);
#1398=EDGE_CURVE('',#1156,#1150,#816,.T.);
#1399=EDGE_CURVE('',#1169,#1149,#817,.T.);
#1400=EDGE_CURVE('',#1173,#1176,#818,.T.);
#1401=EDGE_CURVE('',#1176,#1177,#374,.T.);
#1402=EDGE_CURVE('',#1177,#1174,#819,.T.);
#1403=EDGE_CURVE('',#1178,#1177,#820,.T.);
#1404=EDGE_CURVE('',#1179,#1178,#821,.T.);
#1405=EDGE_CURVE('',#1179,#1180,#822,.T.);
#1406=EDGE_CURVE('',#1175,#1180,#375,.T.);
#1407=EDGE_CURVE('',#1162,#1097,#823,.T.);
#1408=EDGE_CURVE('',#1106,#1104,#824,.T.);
#1409=EDGE_CURVE('',#1082,#1181,#825,.T.);
#1410=EDGE_CURVE('',#1178,#1181,#376,.T.);
#1411=EDGE_CURVE('',#1176,#1171,#826,.T.);
#1412=EDGE_CURVE('',#1182,#1182,#377,.T.);
#1413=EDGE_CURVE('',#1183,#1183,#378,.T.);
#1414=EDGE_CURVE('',#1184,#1184,#379,.T.);
#1415=EDGE_CURVE('',#1185,#1185,#380,.T.);
#1416=EDGE_CURVE('',#1186,#1186,#381,.T.);
#1417=EDGE_CURVE('',#1187,#1187,#382,.T.);
#1418=EDGE_CURVE('',#1188,#1188,#383,.T.);
#1419=EDGE_CURVE('',#1189,#1189,#384,.T.);
#1420=EDGE_CURVE('',#1190,#1190,#385,.T.);
#1421=EDGE_CURVE('',#1191,#1191,#386,.T.);
#1422=EDGE_CURVE('',#1192,#1192,#387,.T.);
#1423=EDGE_CURVE('',#1193,#1193,#388,.T.);
#1424=EDGE_CURVE('',#1194,#1194,#389,.T.);
#1425=EDGE_CURVE('',#1195,#1195,#390,.T.);
#1426=EDGE_CURVE('',#1196,#1196,#391,.T.);
#1427=EDGE_CURVE('',#1181,#1197,#827,.T.);
#1428=EDGE_CURVE('',#1197,#1179,#392,.T.);
#1429=EDGE_CURVE('',#1180,#1158,#828,.T.);
#1430=EDGE_CURVE('',#1198,#1197,#829,.T.);
#1431=EDGE_CURVE('',#1198,#1152,#830,.T.);
#1432=EDGE_CURVE('',#1140,#1143,#831,.T.);
#1433=EDGE_CURVE('',#1098,#1144,#832,.T.);
#1434=EDGE_CURVE('',#1166,#1199,#833,.T.);
#1435=EDGE_CURVE('',#1200,#1199,#834,.T.);
#1436=EDGE_CURVE('',#1200,#1198,#835,.T.);
#1437=EDGE_CURVE('',#1091,#1201,#836,.T.);
#1438=EDGE_CURVE('',#1092,#1201,#837,.T.);
#1439=EDGE_CURVE('',#1089,#1202,#838,.T.);
#1440=EDGE_CURVE('',#1202,#1090,#839,.T.);
#1441=EDGE_CURVE('',#1203,#1089,#840,.T.);
#1442=EDGE_CURVE('',#1204,#1203,#841,.T.);
#1443=EDGE_CURVE('',#1092,#1204,#842,.T.);
#1444=EDGE_CURVE('',#1201,#1202,#843,.T.);
#1445=EDGE_CURVE('',#1204,#1093,#844,.T.);
#1446=EDGE_CURVE('',#1088,#1203,#845,.T.);
#1447=EDGE_CURVE('',#1205,#1205,#393,.T.);
#1448=EDGE_CURVE('',#1205,#1206,#846,.T.);
#1449=EDGE_CURVE('',#1196,#1205,#847,.T.);
#1450=EDGE_CURVE('',#1207,#1207,#394,.T.);
#1451=EDGE_CURVE('',#1207,#1208,#848,.T.);
#1452=EDGE_CURVE('',#1195,#1207,#849,.T.);
#1453=EDGE_CURVE('',#1209,#1209,#395,.T.);
#1454=EDGE_CURVE('',#1209,#1210,#850,.T.);
#1455=EDGE_CURVE('',#1194,#1209,#851,.T.);
#1456=EDGE_CURVE('',#1211,#1211,#396,.T.);
#1457=EDGE_CURVE('',#1211,#1212,#852,.T.);
#1458=EDGE_CURVE('',#1193,#1211,#853,.T.);
#1459=EDGE_CURVE('',#1213,#1213,#397,.T.);
#1460=EDGE_CURVE('',#1213,#1214,#854,.T.);
#1461=EDGE_CURVE('',#1192,#1213,#855,.T.);
#1462=EDGE_CURVE('',#1215,#1215,#398,.T.);
#1463=EDGE_CURVE('',#1215,#1216,#856,.T.);
#1464=EDGE_CURVE('',#1191,#1215,#857,.T.);
#1465=EDGE_CURVE('',#1217,#1217,#399,.T.);
#1466=EDGE_CURVE('',#1217,#1218,#858,.T.);
#1467=EDGE_CURVE('',#1190,#1217,#859,.T.);
#1468=EDGE_CURVE('',#1219,#1219,#400,.T.);
#1469=EDGE_CURVE('',#1219,#1220,#860,.T.);
#1470=EDGE_CURVE('',#1189,#1219,#861,.T.);
#1471=EDGE_CURVE('',#1221,#1221,#401,.T.);
#1472=EDGE_CURVE('',#1221,#1222,#862,.T.);
#1473=EDGE_CURVE('',#1188,#1221,#863,.T.);
#1474=EDGE_CURVE('',#1223,#1223,#402,.T.);
#1475=EDGE_CURVE('',#1223,#1224,#864,.T.);
#1476=EDGE_CURVE('',#1187,#1223,#865,.T.);
#1477=EDGE_CURVE('',#1225,#1225,#403,.T.);
#1478=EDGE_CURVE('',#1225,#1226,#866,.T.);
#1479=EDGE_CURVE('',#1186,#1225,#867,.T.);
#1480=EDGE_CURVE('',#1227,#1227,#404,.T.);
#1481=EDGE_CURVE('',#1227,#1228,#868,.T.);
#1482=EDGE_CURVE('',#1185,#1227,#869,.T.);
#1483=EDGE_CURVE('',#1229,#1229,#405,.T.);
#1484=EDGE_CURVE('',#1229,#1230,#870,.T.);
#1485=EDGE_CURVE('',#1184,#1229,#871,.T.);
#1486=EDGE_CURVE('',#1231,#1231,#406,.T.);
#1487=EDGE_CURVE('',#1231,#1232,#872,.T.);
#1488=EDGE_CURVE('',#1183,#1231,#873,.T.);
#1489=EDGE_CURVE('',#1233,#1233,#407,.T.);
#1490=EDGE_CURVE('',#1233,#1234,#874,.T.);
#1491=EDGE_CURVE('',#1182,#1233,#875,.T.);
#1492=EDGE_CURVE('',#1066,#1065,#408,.T.);
#1493=EDGE_CURVE('',#1170,#1100,#876,.T.);
#1494=EDGE_CURVE('',#1199,#1154,#877,.T.);
#1495=EDGE_CURVE('',#1153,#1200,#878,.T.);
#1496=ORIENTED_EDGE('',*,*,#1235,.F.);
#1497=ORIENTED_EDGE('',*,*,#1236,.T.);
#1498=ORIENTED_EDGE('',*,*,#1237,.F.);
#1499=ORIENTED_EDGE('',*,*,#1238,.F.);
#1500=ORIENTED_EDGE('',*,*,#1239,.F.);
#1501=ORIENTED_EDGE('',*,*,#1240,.F.);
#1502=ORIENTED_EDGE('',*,*,#1241,.F.);
#1503=ORIENTED_EDGE('',*,*,#1242,.F.);
#1504=ORIENTED_EDGE('',*,*,#1243,.F.);
#1505=ORIENTED_EDGE('',*,*,#1236,.F.);
#1506=ORIENTED_EDGE('',*,*,#1244,.F.);
#1507=ORIENTED_EDGE('',*,*,#1238,.T.);
#1508=ORIENTED_EDGE('',*,*,#1245,.F.);
#1509=ORIENTED_EDGE('',*,*,#1246,.F.);
#1510=ORIENTED_EDGE('',*,*,#1247,.T.);
#1511=ORIENTED_EDGE('',*,*,#1248,.T.);
#1512=ORIENTED_EDGE('',*,*,#1249,.T.);
#1513=ORIENTED_EDGE('',*,*,#1250,.T.);
#1514=ORIENTED_EDGE('',*,*,#1251,.F.);
#1515=ORIENTED_EDGE('',*,*,#1252,.F.);
#1516=ORIENTED_EDGE('',*,*,#1253,.T.);
#1517=ORIENTED_EDGE('',*,*,#1254,.T.);
#1518=ORIENTED_EDGE('',*,*,#1255,.T.);
#1519=ORIENTED_EDGE('',*,*,#1247,.F.);
#1520=ORIENTED_EDGE('',*,*,#1256,.F.);
#1521=ORIENTED_EDGE('',*,*,#1257,.T.);
#1522=ORIENTED_EDGE('',*,*,#1258,.T.);
#1523=ORIENTED_EDGE('',*,*,#1254,.F.);
#1524=ORIENTED_EDGE('',*,*,#1243,.T.);
#1525=ORIENTED_EDGE('',*,*,#1259,.T.);
#1526=ORIENTED_EDGE('',*,*,#1260,.F.);
#1527=ORIENTED_EDGE('',*,*,#1261,.T.);
#1528=ORIENTED_EDGE('',*,*,#1262,.F.);
#1529=ORIENTED_EDGE('',*,*,#1263,.F.);
#1530=ORIENTED_EDGE('',*,*,#1264,.F.);
#1531=ORIENTED_EDGE('',*,*,#1248,.F.);
#1532=ORIENTED_EDGE('',*,*,#1265,.F.);
#1533=ORIENTED_EDGE('',*,*,#1266,.F.);
#1534=ORIENTED_EDGE('',*,*,#1237,.T.);
#1535=ORIENTED_EDGE('',*,*,#1255,.F.);
#1536=ORIENTED_EDGE('',*,*,#1267,.F.);
#1537=ORIENTED_EDGE('',*,*,#1268,.F.);
#1538=ORIENTED_EDGE('',*,*,#1265,.T.);
#1539=ORIENTED_EDGE('',*,*,#1269,.T.);
#1540=ORIENTED_EDGE('',*,*,#1270,.F.);
#1541=ORIENTED_EDGE('',*,*,#1271,.T.);
#1542=ORIENTED_EDGE('',*,*,#1272,.T.);
#1543=ORIENTED_EDGE('',*,*,#1273,.T.);
#1544=ORIENTED_EDGE('',*,*,#1274,.F.);
#1545=ORIENTED_EDGE('',*,*,#1275,.F.);
#1546=ORIENTED_EDGE('',*,*,#1276,.T.);
#1547=ORIENTED_EDGE('',*,*,#1258,.F.);
#1548=ORIENTED_EDGE('',*,*,#1277,.F.);
#1549=ORIENTED_EDGE('',*,*,#1278,.F.);
#1550=ORIENTED_EDGE('',*,*,#1279,.F.);
#1551=ORIENTED_EDGE('',*,*,#1280,.F.);
#1552=ORIENTED_EDGE('',*,*,#1281,.F.);
#1553=ORIENTED_EDGE('',*,*,#1282,.F.);
#1554=ORIENTED_EDGE('',*,*,#1241,.T.);
#1555=ORIENTED_EDGE('',*,*,#1283,.T.);
#1556=ORIENTED_EDGE('',*,*,#1284,.T.);
#1557=ORIENTED_EDGE('',*,*,#1239,.T.);
#1558=ORIENTED_EDGE('',*,*,#1246,.T.);
#1559=ORIENTED_EDGE('',*,*,#1285,.F.);
#1560=ORIENTED_EDGE('',*,*,#1267,.T.);
#1561=ORIENTED_EDGE('',*,*,#1253,.F.);
#1562=ORIENTED_EDGE('',*,*,#1252,.T.);
#1563=ORIENTED_EDGE('',*,*,#1286,.T.);
#1564=ORIENTED_EDGE('',*,*,#1287,.T.);
#1565=ORIENTED_EDGE('',*,*,#1277,.T.);
#1566=ORIENTED_EDGE('',*,*,#1257,.F.);
#1567=ORIENTED_EDGE('',*,*,#1288,.T.);
#1568=ORIENTED_EDGE('',*,*,#1289,.F.);
#1569=ORIENTED_EDGE('',*,*,#1286,.F.);
#1570=ORIENTED_EDGE('',*,*,#1251,.T.);
#1571=ORIENTED_EDGE('',*,*,#1256,.T.);
#1572=ORIENTED_EDGE('',*,*,#1249,.F.);
#1573=ORIENTED_EDGE('',*,*,#1264,.T.);
#1574=ORIENTED_EDGE('',*,*,#1290,.T.);
#1575=ORIENTED_EDGE('',*,*,#1288,.F.);
#1576=ORIENTED_EDGE('',*,*,#1250,.F.);
#1577=ORIENTED_EDGE('',*,*,#1291,.F.);
#1578=ORIENTED_EDGE('',*,*,#1290,.F.);
#1579=ORIENTED_EDGE('',*,*,#1292,.F.);
#1580=ORIENTED_EDGE('',*,*,#1293,.T.);
#1581=ORIENTED_EDGE('',*,*,#1294,.T.);
#1582=ORIENTED_EDGE('',*,*,#1292,.T.);
#1583=ORIENTED_EDGE('',*,*,#1263,.T.);
#1584=ORIENTED_EDGE('',*,*,#1295,.F.);
#1585=ORIENTED_EDGE('',*,*,#1287,.F.);
#1586=ORIENTED_EDGE('',*,*,#1296,.F.);
#1587=ORIENTED_EDGE('',*,*,#1296,.T.);
#1588=ORIENTED_EDGE('',*,*,#1289,.T.);
#1589=ORIENTED_EDGE('',*,*,#1291,.T.);
#1590=ORIENTED_EDGE('',*,*,#1297,.T.);
#1591=ORIENTED_EDGE('',*,*,#1298,.T.);
#1592=ORIENTED_EDGE('',*,*,#1278,.T.);
#1593=ORIENTED_EDGE('',*,*,#1295,.T.);
#1594=ORIENTED_EDGE('',*,*,#1299,.T.);
#1595=ORIENTED_EDGE('',*,*,#1235,.T.);
#1596=ORIENTED_EDGE('',*,*,#1266,.T.);
#1597=ORIENTED_EDGE('',*,*,#1268,.T.);
#1598=ORIENTED_EDGE('',*,*,#1285,.T.);
#1599=ORIENTED_EDGE('',*,*,#1245,.T.);
#1600=ORIENTED_EDGE('',*,*,#1244,.T.);
#1601=ORIENTED_EDGE('',*,*,#1300,.F.);
#1602=ORIENTED_EDGE('',*,*,#1301,.T.);
#1603=ORIENTED_EDGE('',*,*,#1302,.T.);
#1604=ORIENTED_EDGE('',*,*,#1303,.F.);
#1605=ORIENTED_EDGE('',*,*,#1304,.F.);
#1606=ORIENTED_EDGE('',*,*,#1305,.T.);
#1607=ORIENTED_EDGE('',*,*,#1306,.T.);
#1608=ORIENTED_EDGE('',*,*,#1301,.F.);
#1609=ORIENTED_EDGE('',*,*,#1307,.F.);
#1610=ORIENTED_EDGE('',*,*,#1308,.T.);
#1611=ORIENTED_EDGE('',*,*,#1309,.T.);
#1612=ORIENTED_EDGE('',*,*,#1305,.F.);
#1613=ORIENTED_EDGE('',*,*,#1310,.F.);
#1614=ORIENTED_EDGE('',*,*,#1303,.T.);
#1615=ORIENTED_EDGE('',*,*,#1311,.T.);
#1616=ORIENTED_EDGE('',*,*,#1308,.F.);
#1617=ORIENTED_EDGE('',*,*,#1311,.F.);
#1618=ORIENTED_EDGE('',*,*,#1302,.F.);
#1619=ORIENTED_EDGE('',*,*,#1306,.F.);
#1620=ORIENTED_EDGE('',*,*,#1309,.F.);
#1621=ORIENTED_EDGE('',*,*,#1312,.F.);
#1622=ORIENTED_EDGE('',*,*,#1313,.F.);
#1623=ORIENTED_EDGE('',*,*,#1314,.F.);
#1624=ORIENTED_EDGE('',*,*,#1315,.F.);
#1625=ORIENTED_EDGE('',*,*,#1316,.F.);
#1626=ORIENTED_EDGE('',*,*,#1317,.T.);
#1627=ORIENTED_EDGE('',*,*,#1318,.T.);
#1628=ORIENTED_EDGE('',*,*,#1319,.F.);
#1629=ORIENTED_EDGE('',*,*,#1320,.F.);
#1630=ORIENTED_EDGE('',*,*,#1321,.T.);
#1631=ORIENTED_EDGE('',*,*,#1322,.T.);
#1632=ORIENTED_EDGE('',*,*,#1317,.F.);
#1633=ORIENTED_EDGE('',*,*,#1323,.F.);
#1634=ORIENTED_EDGE('',*,*,#1324,.T.);
#1635=ORIENTED_EDGE('',*,*,#1325,.T.);
#1636=ORIENTED_EDGE('',*,*,#1321,.F.);
#1637=ORIENTED_EDGE('',*,*,#1326,.F.);
#1638=ORIENTED_EDGE('',*,*,#1319,.T.);
#1639=ORIENTED_EDGE('',*,*,#1327,.T.);
#1640=ORIENTED_EDGE('',*,*,#1324,.F.);
#1641=ORIENTED_EDGE('',*,*,#1327,.F.);
#1642=ORIENTED_EDGE('',*,*,#1318,.F.);
#1643=ORIENTED_EDGE('',*,*,#1322,.F.);
#1644=ORIENTED_EDGE('',*,*,#1325,.F.);
#1645=ORIENTED_EDGE('',*,*,#1328,.F.);
#1646=ORIENTED_EDGE('',*,*,#1329,.F.);
#1647=ORIENTED_EDGE('',*,*,#1330,.F.);
#1648=ORIENTED_EDGE('',*,*,#1331,.F.);
#1649=ORIENTED_EDGE('',*,*,#1314,.T.);
#1650=ORIENTED_EDGE('',*,*,#1332,.T.);
#1651=ORIENTED_EDGE('',*,*,#1333,.F.);
#1652=ORIENTED_EDGE('',*,*,#1334,.F.);
#1653=ORIENTED_EDGE('',*,*,#1313,.T.);
#1654=ORIENTED_EDGE('',*,*,#1335,.T.);
#1655=ORIENTED_EDGE('',*,*,#1336,.F.);
#1656=ORIENTED_EDGE('',*,*,#1332,.F.);
#1657=ORIENTED_EDGE('',*,*,#1330,.T.);
#1658=ORIENTED_EDGE('',*,*,#1337,.T.);
#1659=ORIENTED_EDGE('',*,*,#1338,.F.);
#1660=ORIENTED_EDGE('',*,*,#1339,.F.);
#1661=ORIENTED_EDGE('',*,*,#1329,.T.);
#1662=ORIENTED_EDGE('',*,*,#1340,.T.);
#1663=ORIENTED_EDGE('',*,*,#1341,.F.);
#1664=ORIENTED_EDGE('',*,*,#1337,.F.);
#1665=ORIENTED_EDGE('',*,*,#1312,.T.);
#1666=ORIENTED_EDGE('',*,*,#1342,.T.);
#1667=ORIENTED_EDGE('',*,*,#1343,.F.);
#1668=ORIENTED_EDGE('',*,*,#1335,.F.);
#1669=ORIENTED_EDGE('',*,*,#1315,.T.);
#1670=ORIENTED_EDGE('',*,*,#1334,.T.);
#1671=ORIENTED_EDGE('',*,*,#1344,.F.);
#1672=ORIENTED_EDGE('',*,*,#1342,.F.);
#1673=ORIENTED_EDGE('',*,*,#1328,.T.);
#1674=ORIENTED_EDGE('',*,*,#1345,.T.);
#1675=ORIENTED_EDGE('',*,*,#1346,.F.);
#1676=ORIENTED_EDGE('',*,*,#1340,.F.);
#1677=ORIENTED_EDGE('',*,*,#1331,.T.);
#1678=ORIENTED_EDGE('',*,*,#1339,.T.);
#1679=ORIENTED_EDGE('',*,*,#1347,.F.);
#1680=ORIENTED_EDGE('',*,*,#1345,.F.);
#1681=ORIENTED_EDGE('',*,*,#1348,.F.);
#1682=ORIENTED_EDGE('',*,*,#1349,.F.);
#1683=ORIENTED_EDGE('',*,*,#1350,.F.);
#1684=ORIENTED_EDGE('',*,*,#1351,.T.);
#1685=ORIENTED_EDGE('',*,*,#1352,.F.);
#1686=ORIENTED_EDGE('',*,*,#1353,.F.);
#1687=ORIENTED_EDGE('',*,*,#1354,.F.);
#1688=ORIENTED_EDGE('',*,*,#1355,.F.);
#1689=ORIENTED_EDGE('',*,*,#1349,.T.);
#1690=ORIENTED_EDGE('',*,*,#1356,.T.);
#1691=ORIENTED_EDGE('',*,*,#1260,.T.);
#1692=ORIENTED_EDGE('',*,*,#1357,.T.);
#1693=ORIENTED_EDGE('',*,*,#1242,.T.);
#1694=ORIENTED_EDGE('',*,*,#1282,.T.);
#1695=ORIENTED_EDGE('',*,*,#1358,.F.);
#1696=ORIENTED_EDGE('',*,*,#1354,.T.);
#1697=ORIENTED_EDGE('',*,*,#1359,.T.);
#1698=ORIENTED_EDGE('',*,*,#1350,.T.);
#1699=ORIENTED_EDGE('',*,*,#1357,.F.);
#1700=ORIENTED_EDGE('',*,*,#1259,.F.);
#1701=ORIENTED_EDGE('',*,*,#1360,.T.);
#1702=ORIENTED_EDGE('',*,*,#1361,.F.);
#1703=ORIENTED_EDGE('',*,*,#1362,.F.);
#1704=ORIENTED_EDGE('',*,*,#1363,.F.);
#1705=ORIENTED_EDGE('',*,*,#1364,.T.);
#1706=ORIENTED_EDGE('',*,*,#1269,.F.);
#1707=ORIENTED_EDGE('',*,*,#1365,.T.);
#1708=ORIENTED_EDGE('',*,*,#1366,.T.);
#1709=ORIENTED_EDGE('',*,*,#1367,.T.);
#1710=ORIENTED_EDGE('',*,*,#1368,.T.);
#1711=ORIENTED_EDGE('',*,*,#1369,.T.);
#1712=ORIENTED_EDGE('',*,*,#1360,.F.);
#1713=ORIENTED_EDGE('',*,*,#1276,.F.);
#1714=ORIENTED_EDGE('',*,*,#1370,.F.);
#1715=ORIENTED_EDGE('',*,*,#1300,.T.);
#1716=ORIENTED_EDGE('',*,*,#1310,.T.);
#1717=ORIENTED_EDGE('',*,*,#1307,.T.);
#1718=ORIENTED_EDGE('',*,*,#1304,.T.);
#1719=ORIENTED_EDGE('',*,*,#1316,.T.);
#1720=ORIENTED_EDGE('',*,*,#1326,.T.);
#1721=ORIENTED_EDGE('',*,*,#1323,.T.);
#1722=ORIENTED_EDGE('',*,*,#1320,.T.);
#1723=ORIENTED_EDGE('',*,*,#1370,.T.);
#1724=ORIENTED_EDGE('',*,*,#1275,.T.);
#1725=ORIENTED_EDGE('',*,*,#1371,.T.);
#1726=ORIENTED_EDGE('',*,*,#1372,.F.);
#1727=ORIENTED_EDGE('',*,*,#1373,.F.);
#1728=ORIENTED_EDGE('',*,*,#1374,.F.);
#1729=ORIENTED_EDGE('',*,*,#1361,.T.);
#1730=ORIENTED_EDGE('',*,*,#1369,.F.);
#1731=ORIENTED_EDGE('',*,*,#1375,.F.);
#1732=ORIENTED_EDGE('',*,*,#1376,.F.);
#1733=ORIENTED_EDGE('',*,*,#1377,.F.);
#1734=ORIENTED_EDGE('',*,*,#1378,.F.);
#1735=ORIENTED_EDGE('',*,*,#1379,.T.);
#1736=ORIENTED_EDGE('',*,*,#1380,.T.);
#1737=ORIENTED_EDGE('',*,*,#1381,.T.);
#1738=ORIENTED_EDGE('',*,*,#1382,.T.);
#1739=ORIENTED_EDGE('',*,*,#1381,.F.);
#1740=ORIENTED_EDGE('',*,*,#1383,.T.);
#1741=ORIENTED_EDGE('',*,*,#1376,.T.);
#1742=ORIENTED_EDGE('',*,*,#1384,.T.);
#1743=ORIENTED_EDGE('',*,*,#1385,.T.);
#1744=ORIENTED_EDGE('',*,*,#1380,.F.);
#1745=ORIENTED_EDGE('',*,*,#1386,.F.);
#1746=ORIENTED_EDGE('',*,*,#1387,.F.);
#1747=ORIENTED_EDGE('',*,*,#1388,.F.);
#1748=ORIENTED_EDGE('',*,*,#1389,.F.);
#1749=ORIENTED_EDGE('',*,*,#1377,.T.);
#1750=ORIENTED_EDGE('',*,*,#1383,.F.);
#1751=ORIENTED_EDGE('',*,*,#1390,.T.);
#1752=ORIENTED_EDGE('',*,*,#1391,.T.);
#1753=ORIENTED_EDGE('',*,*,#1392,.T.);
#1754=ORIENTED_EDGE('',*,*,#1393,.T.);
#1755=ORIENTED_EDGE('',*,*,#1387,.T.);
#1756=ORIENTED_EDGE('',*,*,#1393,.F.);
#1757=ORIENTED_EDGE('',*,*,#1394,.T.);
#1758=ORIENTED_EDGE('',*,*,#1395,.F.);
#1759=ORIENTED_EDGE('',*,*,#1396,.T.);
#1760=ORIENTED_EDGE('',*,*,#1397,.F.);
#1761=ORIENTED_EDGE('',*,*,#1372,.T.);
#1762=ORIENTED_EDGE('',*,*,#1398,.T.);
#1763=ORIENTED_EDGE('',*,*,#1363,.T.);
#1764=ORIENTED_EDGE('',*,*,#1399,.F.);
#1765=ORIENTED_EDGE('',*,*,#1388,.T.);
#1766=ORIENTED_EDGE('',*,*,#1395,.T.);
#1767=ORIENTED_EDGE('',*,*,#1400,.T.);
#1768=ORIENTED_EDGE('',*,*,#1401,.T.);
#1769=ORIENTED_EDGE('',*,*,#1402,.T.);
#1770=ORIENTED_EDGE('',*,*,#1402,.F.);
#1771=ORIENTED_EDGE('',*,*,#1403,.F.);
#1772=ORIENTED_EDGE('',*,*,#1404,.F.);
#1773=ORIENTED_EDGE('',*,*,#1405,.T.);
#1774=ORIENTED_EDGE('',*,*,#1406,.F.);
#1775=ORIENTED_EDGE('',*,*,#1396,.F.);
#1776=ORIENTED_EDGE('',*,*,#1379,.F.);
#1777=ORIENTED_EDGE('',*,*,#1407,.T.);
#1778=ORIENTED_EDGE('',*,*,#1279,.T.);
#1779=ORIENTED_EDGE('',*,*,#1298,.F.);
#1780=ORIENTED_EDGE('',*,*,#1408,.T.);
#1781=ORIENTED_EDGE('',*,*,#1293,.F.);
#1782=ORIENTED_EDGE('',*,*,#1262,.T.);
#1783=ORIENTED_EDGE('',*,*,#1409,.T.);
#1784=ORIENTED_EDGE('',*,*,#1410,.F.);
#1785=ORIENTED_EDGE('',*,*,#1403,.T.);
#1786=ORIENTED_EDGE('',*,*,#1401,.F.);
#1787=ORIENTED_EDGE('',*,*,#1411,.T.);
#1788=ORIENTED_EDGE('',*,*,#1391,.F.);
#1789=ORIENTED_EDGE('',*,*,#1386,.T.);
#1790=ORIENTED_EDGE('',*,*,#1412,.T.);
#1791=ORIENTED_EDGE('',*,*,#1413,.T.);
#1792=ORIENTED_EDGE('',*,*,#1414,.T.);
#1793=ORIENTED_EDGE('',*,*,#1415,.T.);
#1794=ORIENTED_EDGE('',*,*,#1416,.T.);
#1795=ORIENTED_EDGE('',*,*,#1417,.T.);
#1796=ORIENTED_EDGE('',*,*,#1418,.T.);
#1797=ORIENTED_EDGE('',*,*,#1419,.T.);
#1798=ORIENTED_EDGE('',*,*,#1420,.T.);
#1799=ORIENTED_EDGE('',*,*,#1421,.T.);
#1800=ORIENTED_EDGE('',*,*,#1422,.T.);
#1801=ORIENTED_EDGE('',*,*,#1423,.T.);
#1802=ORIENTED_EDGE('',*,*,#1424,.T.);
#1803=ORIENTED_EDGE('',*,*,#1425,.T.);
#1804=ORIENTED_EDGE('',*,*,#1426,.T.);
#1805=ORIENTED_EDGE('',*,*,#1410,.T.);
#1806=ORIENTED_EDGE('',*,*,#1427,.T.);
#1807=ORIENTED_EDGE('',*,*,#1428,.T.);
#1808=ORIENTED_EDGE('',*,*,#1404,.T.);
#1809=ORIENTED_EDGE('',*,*,#1374,.T.);
#1810=ORIENTED_EDGE('',*,*,#1429,.F.);
#1811=ORIENTED_EDGE('',*,*,#1405,.F.);
#1812=ORIENTED_EDGE('',*,*,#1428,.F.);
#1813=ORIENTED_EDGE('',*,*,#1430,.F.);
#1814=ORIENTED_EDGE('',*,*,#1431,.T.);
#1815=ORIENTED_EDGE('',*,*,#1365,.F.);
#1816=ORIENTED_EDGE('',*,*,#1432,.T.);
#1817=ORIENTED_EDGE('',*,*,#1352,.T.);
#1818=ORIENTED_EDGE('',*,*,#1433,.F.);
#1819=ORIENTED_EDGE('',*,*,#1280,.T.);
#1820=ORIENTED_EDGE('',*,*,#1407,.F.);
#1821=ORIENTED_EDGE('',*,*,#1382,.F.);
#1822=ORIENTED_EDGE('',*,*,#1385,.F.);
#1823=ORIENTED_EDGE('',*,*,#1434,.T.);
#1824=ORIENTED_EDGE('',*,*,#1435,.F.);
#1825=ORIENTED_EDGE('',*,*,#1436,.T.);
#1826=ORIENTED_EDGE('',*,*,#1430,.T.);
#1827=ORIENTED_EDGE('',*,*,#1427,.F.);
#1828=ORIENTED_EDGE('',*,*,#1409,.F.);
#1829=ORIENTED_EDGE('',*,*,#1261,.F.);
#1830=ORIENTED_EDGE('',*,*,#1356,.F.);
#1831=ORIENTED_EDGE('',*,*,#1348,.T.);
#1832=ORIENTED_EDGE('',*,*,#1333,.T.);
#1833=ORIENTED_EDGE('',*,*,#1336,.T.);
#1834=ORIENTED_EDGE('',*,*,#1343,.T.);
#1835=ORIENTED_EDGE('',*,*,#1344,.T.);
#1836=ORIENTED_EDGE('',*,*,#1338,.T.);
#1837=ORIENTED_EDGE('',*,*,#1341,.T.);
#1838=ORIENTED_EDGE('',*,*,#1346,.T.);
#1839=ORIENTED_EDGE('',*,*,#1347,.T.);
#1840=ORIENTED_EDGE('',*,*,#1273,.F.);
#1841=ORIENTED_EDGE('',*,*,#1437,.T.);
#1842=ORIENTED_EDGE('',*,*,#1438,.F.);
#1843=ORIENTED_EDGE('',*,*,#1271,.F.);
#1844=ORIENTED_EDGE('',*,*,#1439,.T.);
#1845=ORIENTED_EDGE('',*,*,#1440,.T.);
#1846=ORIENTED_EDGE('',*,*,#1441,.F.);
#1847=ORIENTED_EDGE('',*,*,#1442,.F.);
#1848=ORIENTED_EDGE('',*,*,#1443,.F.);
#1849=ORIENTED_EDGE('',*,*,#1438,.T.);
#1850=ORIENTED_EDGE('',*,*,#1444,.T.);
#1851=ORIENTED_EDGE('',*,*,#1439,.F.);
#1852=ORIENTED_EDGE('',*,*,#1272,.F.);
#1853=ORIENTED_EDGE('',*,*,#1440,.F.);
#1854=ORIENTED_EDGE('',*,*,#1444,.F.);
#1855=ORIENTED_EDGE('',*,*,#1437,.F.);
#1856=ORIENTED_EDGE('',*,*,#1443,.T.);
#1857=ORIENTED_EDGE('',*,*,#1445,.T.);
#1858=ORIENTED_EDGE('',*,*,#1274,.T.);
#1859=ORIENTED_EDGE('',*,*,#1442,.T.);
#1860=ORIENTED_EDGE('',*,*,#1446,.F.);
#1861=ORIENTED_EDGE('',*,*,#1364,.F.);
#1862=ORIENTED_EDGE('',*,*,#1398,.F.);
#1863=ORIENTED_EDGE('',*,*,#1371,.F.);
#1864=ORIENTED_EDGE('',*,*,#1445,.F.);
#1865=ORIENTED_EDGE('',*,*,#1441,.T.);
#1866=ORIENTED_EDGE('',*,*,#1270,.T.);
#1867=ORIENTED_EDGE('',*,*,#1446,.T.);
#1868=ORIENTED_EDGE('',*,*,#1447,.T.);
#1869=ORIENTED_EDGE('',*,*,#1448,.T.);
#1870=ORIENTED_EDGE('',*,*,#1448,.F.);
#1871=ORIENTED_EDGE('',*,*,#1426,.F.);
#1872=ORIENTED_EDGE('',*,*,#1449,.T.);
#1873=ORIENTED_EDGE('',*,*,#1447,.F.);
#1874=ORIENTED_EDGE('',*,*,#1449,.F.);
#1875=ORIENTED_EDGE('',*,*,#1450,.T.);
#1876=ORIENTED_EDGE('',*,*,#1451,.T.);
#1877=ORIENTED_EDGE('',*,*,#1451,.F.);
#1878=ORIENTED_EDGE('',*,*,#1425,.F.);
#1879=ORIENTED_EDGE('',*,*,#1452,.T.);
#1880=ORIENTED_EDGE('',*,*,#1450,.F.);
#1881=ORIENTED_EDGE('',*,*,#1452,.F.);
#1882=ORIENTED_EDGE('',*,*,#1453,.T.);
#1883=ORIENTED_EDGE('',*,*,#1454,.T.);
#1884=ORIENTED_EDGE('',*,*,#1454,.F.);
#1885=ORIENTED_EDGE('',*,*,#1424,.F.);
#1886=ORIENTED_EDGE('',*,*,#1455,.T.);
#1887=ORIENTED_EDGE('',*,*,#1453,.F.);
#1888=ORIENTED_EDGE('',*,*,#1455,.F.);
#1889=ORIENTED_EDGE('',*,*,#1456,.T.);
#1890=ORIENTED_EDGE('',*,*,#1457,.T.);
#1891=ORIENTED_EDGE('',*,*,#1457,.F.);
#1892=ORIENTED_EDGE('',*,*,#1423,.F.);
#1893=ORIENTED_EDGE('',*,*,#1458,.T.);
#1894=ORIENTED_EDGE('',*,*,#1456,.F.);
#1895=ORIENTED_EDGE('',*,*,#1458,.F.);
#1896=ORIENTED_EDGE('',*,*,#1459,.T.);
#1897=ORIENTED_EDGE('',*,*,#1460,.T.);
#1898=ORIENTED_EDGE('',*,*,#1460,.F.);
#1899=ORIENTED_EDGE('',*,*,#1422,.F.);
#1900=ORIENTED_EDGE('',*,*,#1461,.T.);
#1901=ORIENTED_EDGE('',*,*,#1459,.F.);
#1902=ORIENTED_EDGE('',*,*,#1461,.F.);
#1903=ORIENTED_EDGE('',*,*,#1462,.T.);
#1904=ORIENTED_EDGE('',*,*,#1463,.T.);
#1905=ORIENTED_EDGE('',*,*,#1463,.F.);
#1906=ORIENTED_EDGE('',*,*,#1421,.F.);
#1907=ORIENTED_EDGE('',*,*,#1464,.T.);
#1908=ORIENTED_EDGE('',*,*,#1462,.F.);
#1909=ORIENTED_EDGE('',*,*,#1464,.F.);
#1910=ORIENTED_EDGE('',*,*,#1465,.T.);
#1911=ORIENTED_EDGE('',*,*,#1466,.T.);
#1912=ORIENTED_EDGE('',*,*,#1466,.F.);
#1913=ORIENTED_EDGE('',*,*,#1420,.F.);
#1914=ORIENTED_EDGE('',*,*,#1467,.T.);
#1915=ORIENTED_EDGE('',*,*,#1465,.F.);
#1916=ORIENTED_EDGE('',*,*,#1467,.F.);
#1917=ORIENTED_EDGE('',*,*,#1468,.T.);
#1918=ORIENTED_EDGE('',*,*,#1469,.T.);
#1919=ORIENTED_EDGE('',*,*,#1469,.F.);
#1920=ORIENTED_EDGE('',*,*,#1419,.F.);
#1921=ORIENTED_EDGE('',*,*,#1470,.T.);
#1922=ORIENTED_EDGE('',*,*,#1468,.F.);
#1923=ORIENTED_EDGE('',*,*,#1470,.F.);
#1924=ORIENTED_EDGE('',*,*,#1471,.T.);
#1925=ORIENTED_EDGE('',*,*,#1472,.T.);
#1926=ORIENTED_EDGE('',*,*,#1472,.F.);
#1927=ORIENTED_EDGE('',*,*,#1418,.F.);
#1928=ORIENTED_EDGE('',*,*,#1473,.T.);
#1929=ORIENTED_EDGE('',*,*,#1471,.F.);
#1930=ORIENTED_EDGE('',*,*,#1473,.F.);
#1931=ORIENTED_EDGE('',*,*,#1474,.T.);
#1932=ORIENTED_EDGE('',*,*,#1475,.T.);
#1933=ORIENTED_EDGE('',*,*,#1475,.F.);
#1934=ORIENTED_EDGE('',*,*,#1417,.F.);
#1935=ORIENTED_EDGE('',*,*,#1476,.T.);
#1936=ORIENTED_EDGE('',*,*,#1474,.F.);
#1937=ORIENTED_EDGE('',*,*,#1476,.F.);
#1938=ORIENTED_EDGE('',*,*,#1477,.T.);
#1939=ORIENTED_EDGE('',*,*,#1478,.T.);
#1940=ORIENTED_EDGE('',*,*,#1478,.F.);
#1941=ORIENTED_EDGE('',*,*,#1416,.F.);
#1942=ORIENTED_EDGE('',*,*,#1479,.T.);
#1943=ORIENTED_EDGE('',*,*,#1477,.F.);
#1944=ORIENTED_EDGE('',*,*,#1479,.F.);
#1945=ORIENTED_EDGE('',*,*,#1480,.T.);
#1946=ORIENTED_EDGE('',*,*,#1481,.T.);
#1947=ORIENTED_EDGE('',*,*,#1481,.F.);
#1948=ORIENTED_EDGE('',*,*,#1415,.F.);
#1949=ORIENTED_EDGE('',*,*,#1482,.T.);
#1950=ORIENTED_EDGE('',*,*,#1480,.F.);
#1951=ORIENTED_EDGE('',*,*,#1482,.F.);
#1952=ORIENTED_EDGE('',*,*,#1483,.T.);
#1953=ORIENTED_EDGE('',*,*,#1484,.T.);
#1954=ORIENTED_EDGE('',*,*,#1484,.F.);
#1955=ORIENTED_EDGE('',*,*,#1414,.F.);
#1956=ORIENTED_EDGE('',*,*,#1485,.T.);
#1957=ORIENTED_EDGE('',*,*,#1483,.F.);
#1958=ORIENTED_EDGE('',*,*,#1485,.F.);
#1959=ORIENTED_EDGE('',*,*,#1486,.T.);
#1960=ORIENTED_EDGE('',*,*,#1487,.T.);
#1961=ORIENTED_EDGE('',*,*,#1487,.F.);
#1962=ORIENTED_EDGE('',*,*,#1413,.F.);
#1963=ORIENTED_EDGE('',*,*,#1488,.T.);
#1964=ORIENTED_EDGE('',*,*,#1486,.F.);
#1965=ORIENTED_EDGE('',*,*,#1488,.F.);
#1966=ORIENTED_EDGE('',*,*,#1489,.T.);
#1967=ORIENTED_EDGE('',*,*,#1490,.T.);
#1968=ORIENTED_EDGE('',*,*,#1490,.F.);
#1969=ORIENTED_EDGE('',*,*,#1412,.F.);
#1970=ORIENTED_EDGE('',*,*,#1491,.T.);
#1971=ORIENTED_EDGE('',*,*,#1489,.F.);
#1972=ORIENTED_EDGE('',*,*,#1491,.F.);
#1973=ORIENTED_EDGE('',*,*,#1240,.T.);
#1974=ORIENTED_EDGE('',*,*,#1492,.F.);
#1975=ORIENTED_EDGE('',*,*,#1390,.F.);
#1976=ORIENTED_EDGE('',*,*,#1493,.T.);
#1977=ORIENTED_EDGE('',*,*,#1283,.F.);
#1978=ORIENTED_EDGE('',*,*,#1492,.T.);
#1979=ORIENTED_EDGE('',*,*,#1284,.F.);
#1980=ORIENTED_EDGE('',*,*,#1493,.F.);
#1981=ORIENTED_EDGE('',*,*,#1494,.F.);
#1982=ORIENTED_EDGE('',*,*,#1434,.F.);
#1983=ORIENTED_EDGE('',*,*,#1384,.F.);
#1984=ORIENTED_EDGE('',*,*,#1375,.T.);
#1985=ORIENTED_EDGE('',*,*,#1368,.F.);
#1986=ORIENTED_EDGE('',*,*,#1431,.F.);
#1987=ORIENTED_EDGE('',*,*,#1436,.F.);
#1988=ORIENTED_EDGE('',*,*,#1495,.F.);
#1989=ORIENTED_EDGE('',*,*,#1366,.F.);
#1990=ORIENTED_EDGE('',*,*,#1495,.T.);
#1991=ORIENTED_EDGE('',*,*,#1435,.T.);
#1992=ORIENTED_EDGE('',*,*,#1494,.T.);
#1993=ORIENTED_EDGE('',*,*,#1367,.F.);
#1994=ORIENTED_EDGE('',*,*,#1432,.F.);
#1995=ORIENTED_EDGE('',*,*,#1351,.F.);
#1996=ORIENTED_EDGE('',*,*,#1359,.F.);
#1997=ORIENTED_EDGE('',*,*,#1353,.T.);
#1998=ORIENTED_EDGE('',*,*,#1355,.T.);
#1999=ORIENTED_EDGE('',*,*,#1358,.T.);
#2000=ORIENTED_EDGE('',*,*,#1281,.T.);
#2001=ORIENTED_EDGE('',*,*,#1433,.T.);
#2002=ORIENTED_EDGE('',*,*,#1362,.T.);
#2003=ORIENTED_EDGE('',*,*,#1378,.T.);
#2004=ORIENTED_EDGE('',*,*,#1389,.T.);
#2005=ORIENTED_EDGE('',*,*,#1399,.T.);
#2006=ORIENTED_EDGE('',*,*,#1373,.T.);
#2007=ORIENTED_EDGE('',*,*,#1397,.T.);
#2008=ORIENTED_EDGE('',*,*,#1406,.T.);
#2009=ORIENTED_EDGE('',*,*,#1429,.T.);
#2010=ORIENTED_EDGE('',*,*,#1294,.F.);
#2011=ORIENTED_EDGE('',*,*,#1408,.F.);
#2012=ORIENTED_EDGE('',*,*,#1299,.F.);
#2013=ORIENTED_EDGE('',*,*,#1297,.F.);
#2014=ORIENTED_EDGE('',*,*,#1392,.F.);
#2015=ORIENTED_EDGE('',*,*,#1411,.F.);
#2016=ORIENTED_EDGE('',*,*,#1400,.F.);
#2017=ORIENTED_EDGE('',*,*,#1394,.F.);
#2018=PLANE('',#2191);
#2019=PLANE('',#2192);
#2020=PLANE('',#2194);
#2021=PLANE('',#2201);
#2022=PLANE('',#2203);
#2023=PLANE('',#2204);
#2024=PLANE('',#2210);
#2025=PLANE('',#2225);
#2026=PLANE('',#2229);
#2027=PLANE('',#2233);
#2028=PLANE('',#2239);
#2029=PLANE('',#2243);
#2030=PLANE('',#2244);
#2031=PLANE('',#2247);
#2032=PLANE('',#2252);
#2033=PLANE('',#2253);
#2034=PLANE('',#2258);
#2035=PLANE('',#2259);
#2036=PLANE('',#2260);
#2037=PLANE('',#2261);
#2038=PLANE('',#2262);
#2039=PLANE('',#2263);
#2040=PLANE('',#2265);
#2041=PLANE('',#2266);
#2042=PLANE('',#2268);
#2043=PLANE('',#2272);
#2044=PLANE('',#2273);
#2045=PLANE('',#2279);
#2046=PLANE('',#2283);
#2047=PLANE('',#2285);
#2048=PLANE('',#2304);
#2049=PLANE('',#2305);
#2050=PLANE('',#2306);
#2051=PLANE('',#2307);
#2052=PLANE('',#2308);
#2053=PLANE('',#2309);
#2054=PLANE('',#2310);
#2055=PLANE('',#2311);
#2056=PLANE('',#2312);
#2057=PLANE('',#2358);
#2058=PLANE('',#2361);
#2059=PLANE('',#2362);
#2060=PLANE('',#2363);
#2061=PLANE('',#2364);
#2062=PLANE('',#2365);
#2063=PLANE('',#2368);
#2064=PLANE('',#2369);
#2065=ADVANCED_FACE('',(#469),#2018,.T.);
#2066=ADVANCED_FACE('',(#470),#2019,.T.);
#2067=ADVANCED_FACE('',(#471),#2020,.T.);
#2068=ADVANCED_FACE('',(#472),#425,.F.);
#2069=ADVANCED_FACE('',(#473),#426,.F.);
#2070=ADVANCED_FACE('',(#474),#427,.F.);
#2071=ADVANCED_FACE('',(#475),#2021,.T.);
#2072=ADVANCED_FACE('',(#476,#315),#2022,.F.);
#2073=ADVANCED_FACE('',(#477),#2023,.T.);
#2074=ADVANCED_FACE('',(#478),#428,.F.);
#2075=ADVANCED_FACE('',(#479),#2024,.F.);
#2076=ADVANCED_FACE('',(#480),#429,.F.);
#2077=ADVANCED_FACE('',(#481),#313,.F.);
#2078=ADVANCED_FACE('',(#482),#430,.F.);
#2079=ADVANCED_FACE('',(#483),#314,.F.);
#2080=ADVANCED_FACE('',(#484),#431,.F.);
#2081=ADVANCED_FACE('',(#485),#432,.F.);
#2082=ADVANCED_FACE('',(#486),#433,.T.);
#2083=ADVANCED_FACE('',(#487),#2025,.F.);
#2084=ADVANCED_FACE('',(#488),#434,.F.);
#2085=ADVANCED_FACE('',(#489),#2026,.F.);
#2086=ADVANCED_FACE('',(#490),#435,.F.);
#2087=ADVANCED_FACE('',(#491,#316),#2027,.T.);
#2088=ADVANCED_FACE('',(#492),#436,.F.);
#2089=ADVANCED_FACE('',(#493),#2028,.F.);
#2090=ADVANCED_FACE('',(#494),#437,.F.);
#2091=ADVANCED_FACE('',(#495),#2029,.F.);
#2092=ADVANCED_FACE('',(#496,#317),#2030,.T.);
#2093=ADVANCED_FACE('',(#497),#2031,.F.);
#2094=ADVANCED_FACE('',(#498),#438,.F.);
#2095=ADVANCED_FACE('',(#499),#439,.F.);
#2096=ADVANCED_FACE('',(#500),#2032,.F.);
#2097=ADVANCED_FACE('',(#501),#2033,.F.);
#2098=ADVANCED_FACE('',(#502),#440,.F.);
#2099=ADVANCED_FACE('',(#503),#441,.F.);
#2100=ADVANCED_FACE('',(#504),#2034,.F.);
#2101=ADVANCED_FACE('',(#505),#2035,.F.);
#2102=ADVANCED_FACE('',(#506),#2036,.F.);
#2103=ADVANCED_FACE('',(#507),#2037,.T.);
#2104=ADVANCED_FACE('',(#508),#2038,.T.);
#2105=ADVANCED_FACE('',(#509),#2039,.T.);
#2106=ADVANCED_FACE('',(#510,#318,#319),#2040,.T.);
#2107=ADVANCED_FACE('',(#511),#2041,.T.);
#2108=ADVANCED_FACE('',(#512),#2042,.F.);
#2109=ADVANCED_FACE('',(#513),#442,.T.);
#2110=ADVANCED_FACE('',(#514),#2043,.T.);
#2111=ADVANCED_FACE('',(#515,#320),#2044,.T.);
#2112=ADVANCED_FACE('',(#516),#443,.T.);
#2113=ADVANCED_FACE('',(#517),#2045,.T.);
#2114=ADVANCED_FACE('',(#518),#444,.T.);
#2115=ADVANCED_FACE('',(#519),#2046,.T.);
#2116=ADVANCED_FACE('',(#520,#321,#322,#323,#324,#325,#326,#327,#328,#329,
#330,#331,#332,#333,#334,#335),#2047,.T.);
#2117=ADVANCED_FACE('',(#521),#445,.T.);
#2118=ADVANCED_FACE('',(#522),#2048,.F.);
#2119=ADVANCED_FACE('',(#523,#336,#337),#2049,.T.);
#2120=ADVANCED_FACE('',(#524),#2050,.F.);
#2121=ADVANCED_FACE('',(#525),#2051,.F.);
#2122=ADVANCED_FACE('',(#526),#2052,.F.);
#2123=ADVANCED_FACE('',(#527),#2053,.F.);
#2124=ADVANCED_FACE('',(#528),#2054,.F.);
#2125=ADVANCED_FACE('',(#529),#2055,.T.);
#2126=ADVANCED_FACE('',(#530),#2056,.F.);
#2127=ADVANCED_FACE('',(#531),#298,.F.);
#2128=ADVANCED_FACE('',(#532),#446,.F.);
#2129=ADVANCED_FACE('',(#533),#299,.F.);
#2130=ADVANCED_FACE('',(#534),#447,.F.);
#2131=ADVANCED_FACE('',(#535),#300,.F.);
#2132=ADVANCED_FACE('',(#536),#448,.F.);
#2133=ADVANCED_FACE('',(#537),#301,.F.);
#2134=ADVANCED_FACE('',(#538),#449,.F.);
#2135=ADVANCED_FACE('',(#539),#302,.F.);
#2136=ADVANCED_FACE('',(#540),#450,.F.);
#2137=ADVANCED_FACE('',(#541),#303,.F.);
#2138=ADVANCED_FACE('',(#542),#451,.F.);
#2139=ADVANCED_FACE('',(#543),#304,.F.);
#2140=ADVANCED_FACE('',(#544),#452,.F.);
#2141=ADVANCED_FACE('',(#545),#305,.F.);
#2142=ADVANCED_FACE('',(#546),#453,.F.);
#2143=ADVANCED_FACE('',(#547),#306,.F.);
#2144=ADVANCED_FACE('',(#548),#454,.F.);
#2145=ADVANCED_FACE('',(#549),#307,.F.);
#2146=ADVANCED_FACE('',(#550),#455,.F.);
#2147=ADVANCED_FACE('',(#551),#308,.F.);
#2148=ADVANCED_FACE('',(#552),#456,.F.);
#2149=ADVANCED_FACE('',(#553),#309,.F.);
#2150=ADVANCED_FACE('',(#554),#457,.F.);
#2151=ADVANCED_FACE('',(#555),#310,.F.);
#2152=ADVANCED_FACE('',(#556),#458,.F.);
#2153=ADVANCED_FACE('',(#557),#311,.F.);
#2154=ADVANCED_FACE('',(#558),#459,.F.);
#2155=ADVANCED_FACE('',(#559),#312,.F.);
#2156=ADVANCED_FACE('',(#560),#460,.F.);
#2157=ADVANCED_FACE('',(#561),#2057,.T.);
#2158=ADVANCED_FACE('',(#562),#461,.F.);
#2159=ADVANCED_FACE('',(#563),#2058,.F.);
#2160=ADVANCED_FACE('',(#564),#2059,.F.);
#2161=ADVANCED_FACE('',(#565),#2060,.T.);
#2162=ADVANCED_FACE('',(#566),#2061,.F.);
#2163=ADVANCED_FACE('',(#567),#2062,.T.);
#2164=ADVANCED_FACE('',(#568),#462,.F.);
#2165=ADVANCED_FACE('',(#569),#463,.F.);
#2166=ADVANCED_FACE('',(#570),#2063,.T.);
#2167=ADVANCED_FACE('',(#571),#2064,.T.);
#2168=CLOSED_SHELL('',(#2065,#2066,#2067,#2068,#2069,#2070,#2071,#2072,
#2073,#2074,#2075,#2076,#2077,#2078,#2079,#2080,#2081,#2082,#2083,#2084,
#2085,#2086,#2087,#2088,#2089,#2090,#2091,#2092,#2093,#2094,#2095,#2096,
#2097,#2098,#2099,#2100,#2101,#2102,#2103,#2104,#2105,#2106,#2107,#2108,
#2109,#2110,#2111,#2112,#2113,#2114,#2115,#2116,#2117,#2118,#2119,#2120,
#2121,#2122,#2123,#2124,#2125,#2126,#2127,#2128,#2129,#2130,#2131,#2132,
#2133,#2134,#2135,#2136,#2137,#2138,#2139,#2140,#2141,#2142,#2143,#2144,
#2145,#2146,#2147,#2148,#2149,#2150,#2151,#2152,#2153,#2154,#2155,#2156,
#2157,#2158,#2159,#2160,#2161,#2162,#2163,#2164,#2165,#2166,#2167));
#2169=DERIVED_UNIT_ELEMENT(#2172,1.);
#2170=DERIVED_UNIT_ELEMENT(#3930,-3.);
#2171=DIMENSIONAL_EXPONENTS(1.,0.,0.,0.,0.,0.,0.);
#2172=(
CONVERSION_BASED_UNIT('gram',#2174)
MASS_UNIT()
NAMED_UNIT(#2171)
);
#2173=(
MASS_UNIT()
NAMED_UNIT(*)
SI_UNIT(.KILO.,.GRAM.)
);
#2174=MASS_MEASURE_WITH_UNIT(MASS_MEASURE(0.001),#2173);
#2175=DERIVED_UNIT((#2169,#2170));
#2176=MEASURE_REPRESENTATION_ITEM('density measure',
POSITIVE_RATIO_MEASURE(2.7),#2175);
#2177=PROPERTY_DEFINITION_REPRESENTATION(#2182,#2179);
#2178=PROPERTY_DEFINITION_REPRESENTATION(#2183,#2180);
#2179=REPRESENTATION('material name',(#2181),#3927);
#2180=REPRESENTATION('density',(#2176),#3927);
#2181=DESCRIPTIVE_REPRESENTATION_ITEM('Aluminum 6061','Aluminum 6061');
#2182=PROPERTY_DEFINITION('material property','material name',#3937);
#2183=PROPERTY_DEFINITION('material property','density of part',#3937);
#2184=DATE_TIME_ROLE('creation_date');
#2185=APPLIED_DATE_AND_TIME_ASSIGNMENT(#2186,#2184,(#3937));
#2186=DATE_AND_TIME(#2187,#2188);
#2187=CALENDAR_DATE(2020,13,9);
#2188=LOCAL_TIME(0,0,0.,#2189);
#2189=COORDINATED_UNIVERSAL_TIME_OFFSET(0,0,.BEHIND.);
#2190=AXIS2_PLACEMENT_3D('placement',#2947,#2382,#2383);
#2191=AXIS2_PLACEMENT_3D('',#2948,#2384,#2385);
#2192=AXIS2_PLACEMENT_3D('',#2955,#2389,#2390);
#2193=AXIS2_PLACEMENT_3D('',#2968,#2397,#2398);
#2194=AXIS2_PLACEMENT_3D('',#2969,#2399,#2400);
#2195=AXIS2_PLACEMENT_3D('',#2973,#2403,#2404);
#2196=AXIS2_PLACEMENT_3D('',#2976,#2405,#2406);
#2197=AXIS2_PLACEMENT_3D('',#2991,#2408,#2409);
#2198=AXIS2_PLACEMENT_3D('',#3008,#2412,#2413);
#2199=AXIS2_PLACEMENT_3D('',#3010,#2415,#2416);
#2200=AXIS2_PLACEMENT_3D('',#3011,#2417,#2418);
#2201=AXIS2_PLACEMENT_3D('',#3024,#2420,#2421);
#2202=AXIS2_PLACEMENT_3D('',#3038,#2429,#2430);
#2203=AXIS2_PLACEMENT_3D('',#3039,#2431,#2432);
#2204=AXIS2_PLACEMENT_3D('',#3059,#2443,#2444);
#2205=AXIS2_PLACEMENT_3D('',#3072,#2451,#2452);
#2206=AXIS2_PLACEMENT_3D('',#3073,#2453,#2454);
#2207=AXIS2_PLACEMENT_3D('',#3074,#2455,#2456);
#2208=AXIS2_PLACEMENT_3D('',#3075,#2457,#2458);
#2209=AXIS2_PLACEMENT_3D('',#3078,#2460,#2461);
#2210=AXIS2_PLACEMENT_3D('',#3079,#2462,#2463);
#2211=AXIS2_PLACEMENT_3D('',#3083,#2466,#2467);
#2212=AXIS2_PLACEMENT_3D('',#3084,#2468,#2469);
#2213=AXIS2_PLACEMENT_3D('',#3085,#2470,#2471);
#2214=AXIS2_PLACEMENT_3D('',#3087,#2472,#2473);
#2215=AXIS2_PLACEMENT_3D('',#3088,#2474,#2475);
#2216=AXIS2_PLACEMENT_3D('',#3089,#2476,#2477);
#2217=AXIS2_PLACEMENT_3D('',#3091,#2478,#2479);
#2218=AXIS2_PLACEMENT_3D('',#3093,#2481,#2482);
#2219=AXIS2_PLACEMENT_3D('',#3095,#2483,#2484);
#2220=AXIS2_PLACEMENT_3D('',#3096,#2485,#2486);
#2221=AXIS2_PLACEMENT_3D('',#3097,#2487,#2488);
#2222=AXIS2_PLACEMENT_3D('',#3099,#2490,#2491);
#2223=AXIS2_PLACEMENT_3D('',#3101,#2492,#2493);
#2224=AXIS2_PLACEMENT_3D('',#3103,#2495,#2496);
#2225=AXIS2_PLACEMENT_3D('',#3104,#2497,#2498);
#2226=AXIS2_PLACEMENT_3D('',#3113,#2503,#2504);
#2227=AXIS2_PLACEMENT_3D('',#3115,#2505,#2506);
#2228=AXIS2_PLACEMENT_3D('',#3118,#2508,#2509);
#2229=AXIS2_PLACEMENT_3D('',#3119,#2510,#2511);
#2230=AXIS2_PLACEMENT_3D('',#3125,#2515,#2516);
#2231=AXIS2_PLACEMENT_3D('',#3126,#2517,#2518);
#2232=AXIS2_PLACEMENT_3D('',#3127,#2519,#2520);
#2233=AXIS2_PLACEMENT_3D('',#3128,#2521,#2522);
#2234=AXIS2_PLACEMENT_3D('',#3133,#2524,#2525);
#2235=AXIS2_PLACEMENT_3D('',#3136,#2527,#2528);
#2236=AXIS2_PLACEMENT_3D('',#3137,#2529,#2530);
#2237=AXIS2_PLACEMENT_3D('',#3140,#2531,#2532);
#2238=AXIS2_PLACEMENT_3D('',#3144,#2534,#2535);
#2239=AXIS2_PLACEMENT_3D('',#3146,#2537,#2538);
#2240=AXIS2_PLACEMENT_3D('',#3152,#2542,#2543);
#2241=AXIS2_PLACEMENT_3D('',#3154,#2544,#2545);
#2242=AXIS2_PLACEMENT_3D('',#3157,#2547,#2548);
#2243=AXIS2_PLACEMENT_3D('',#3158,#2549,#2550);
#2244=AXIS2_PLACEMENT_3D('',#3161,#2553,#2554);
#2245=AXIS2_PLACEMENT_3D('',#3164,#2555,#2556);
#2246=AXIS2_PLACEMENT_3D('',#3168,#2558,#2559);
#2247=AXIS2_PLACEMENT_3D('',#3170,#2561,#2562);
#2248=AXIS2_PLACEMENT_3D('',#3176,#2566,#2567);
#2249=AXIS2_PLACEMENT_3D('',#3179,#2569,#2570);
#2250=AXIS2_PLACEMENT_3D('',#3180,#2571,#2572);
#2251=AXIS2_PLACEMENT_3D('',#3184,#2574,#2575);
#2252=AXIS2_PLACEMENT_3D('',#3186,#2577,#2578);
#2253=AXIS2_PLACEMENT_3D('',#3190,#2581,#2582);
#2254=AXIS2_PLACEMENT_3D('',#3194,#2585,#2586);
#2255=AXIS2_PLACEMENT_3D('',#3195,#2587,#2588);
#2256=AXIS2_PLACEMENT_3D('',#3196,#2589,#2590);
#2257=AXIS2_PLACEMENT_3D('',#3199,#2592,#2593);
#2258=AXIS2_PLACEMENT_3D('',#3200,#2594,#2595);
#2259=AXIS2_PLACEMENT_3D('',#3202,#2597,#2598);
#2260=AXIS2_PLACEMENT_3D('',#3211,#2603,#2604);
#2261=AXIS2_PLACEMENT_3D('',#3220,#2609,#2610);
#2262=AXIS2_PLACEMENT_3D('',#3223,#2613,#2614);
#2263=AXIS2_PLACEMENT_3D('',#3226,#2617,#2618);
#2264=AXIS2_PLACEMENT_3D('',#3232,#2621,#2622);
#2265=AXIS2_PLACEMENT_3D('',#3236,#2625,#2626);
#2266=AXIS2_PLACEMENT_3D('',#3248,#2633,#2634);
#2267=AXIS2_PLACEMENT_3D('',#3254,#2637,#2638);
#2268=AXIS2_PLACEMENT_3D('',#3256,#2640,#2641);
#2269=AXIS2_PLACEMENT_3D('',#3264,#2646,#2647);
#2270=AXIS2_PLACEMENT_3D('',#3267,#2648,#2649);
#2271=AXIS2_PLACEMENT_3D('',#3271,#2651,#2652);
#2272=AXIS2_PLACEMENT_3D('',#3273,#2654,#2655);
#2273=AXIS2_PLACEMENT_3D('',#3278,#2659,#2660);
#2274=AXIS2_PLACEMENT_3D('',#3285,#2664,#2665);
#2275=AXIS2_PLACEMENT_3D('',#3287,#2666,#2667);
#2276=AXIS2_PLACEMENT_3D('',#3288,#2668,#2669);
#2277=AXIS2_PLACEMENT_3D('',#3290,#2670,#2671);
#2278=AXIS2_PLACEMENT_3D('',#3293,#2673,#2674);
#2279=AXIS2_PLACEMENT_3D('',#3294,#2675,#2676);
#2280=AXIS2_PLACEMENT_3D('',#3298,#2678,#2679);
#2281=AXIS2_PLACEMENT_3D('',#3304,#2684,#2685);
#2282=AXIS2_PLACEMENT_3D('',#3308,#2687,#2688);
#2283=AXIS2_PLACEMENT_3D('',#3310,#2690,#2691);
#2284=AXIS2_PLACEMENT_3D('',#3317,#2695,#2696);
#2285=AXIS2_PLACEMENT_3D('',#3318,#2697,#2698);
#2286=AXIS2_PLACEMENT_3D('',#3323,#2702,#2703);
#2287=AXIS2_PLACEMENT_3D('',#3326,#2705,#2706);
#2288=AXIS2_PLACEMENT_3D('',#3328,#2707,#2708);
#2289=AXIS2_PLACEMENT_3D('',#3330,#2709,#2710);
#2290=AXIS2_PLACEMENT_3D('',#3332,#2711,#2712);
#2291=AXIS2_PLACEMENT_3D('',#3334,#2713,#2714);
#2292=AXIS2_PLACEMENT_3D('',#3336,#2715,#2716);
#2293=AXIS2_PLACEMENT_3D('',#3338,#2717,#2718);
#2294=AXIS2_PLACEMENT_3D('',#3340,#2719,#2720);
#2295=AXIS2_PLACEMENT_3D('',#3342,#2721,#2722);
#2296=AXIS2_PLACEMENT_3D('',#3344,#2723,#2724);
#2297=AXIS2_PLACEMENT_3D('',#3346,#2725,#2726);
#2298=AXIS2_PLACEMENT_3D('',#3348,#2727,#2728);
#2299=AXIS2_PLACEMENT_3D('',#3350,#2729,#2730);
#2300=AXIS2_PLACEMENT_3D('',#3352,#2731,#2732);
#2301=AXIS2_PLACEMENT_3D('',#3354,#2733,#2734);
#2302=AXIS2_PLACEMENT_3D('',#3355,#2735,#2736);
#2303=AXIS2_PLACEMENT_3D('',#3358,#2738,#2739);
#2304=AXIS2_PLACEMENT_3D('',#3359,#2740,#2741);
#2305=AXIS2_PLACEMENT_3D('',#3364,#2745,#2746);
#2306=AXIS2_PLACEMENT_3D('',#3372,#2752,#2753);
#2307=AXIS2_PLACEMENT_3D('',#3376,#2756,#2757);
#2308=AXIS2_PLACEMENT_3D('',#3380,#2760,#2761);
#2309=AXIS2_PLACEMENT_3D('',#3387,#2766,#2767);
#2310=AXIS2_PLACEMENT_3D('',#3388,#2768,#2769);
#2311=AXIS2_PLACEMENT_3D('',#3390,#2771,#2772);
#2312=AXIS2_PLACEMENT_3D('',#3392,#2774,#2775);
#2313=AXIS2_PLACEMENT_3D('',#3393,#2776,#2777);
#2314=AXIS2_PLACEMENT_3D('',#3395,#2778,#2779);
#2315=AXIS2_PLACEMENT_3D('',#3398,#2781,#2782);
#2316=AXIS2_PLACEMENT_3D('',#3400,#2784,#2785);
#2317=AXIS2_PLACEMENT_3D('',#3402,#2786,#2787);
#2318=AXIS2_PLACEMENT_3D('',#3405,#2789,#2790);
#2319=AXIS2_PLACEMENT_3D('',#3407,#2792,#2793);
#2320=AXIS2_PLACEMENT_3D('',#3409,#2794,#2795);
#2321=AXIS2_PLACEMENT_3D('',#3412,#2797,#2798);
#2322=AXIS2_PLACEMENT_3D('',#3414,#2800,#2801);
#2323=AXIS2_PLACEMENT_3D('',#3416,#2802,#2803);
#2324=AXIS2_PLACEMENT_3D('',#3419,#2805,#2806);
#2325=AXIS2_PLACEMENT_3D('',#3421,#2808,#2809);
#2326=AXIS2_PLACEMENT_3D('',#3423,#2810,#2811);
#2327=AXIS2_PLACEMENT_3D('',#3426,#2813,#2814);
#2328=AXIS2_PLACEMENT_3D('',#3428,#2816,#2817);
#2329=AXIS2_PLACEMENT_3D('',#3430,#2818,#2819);
#2330=AXIS2_PLACEMENT_3D('',#3433,#2821,#2822);
#2331=AXIS2_PLACEMENT_3D('',#3435,#2824,#2825);
#2332=AXIS2_PLACEMENT_3D('',#3437,#2826,#2827);
#2333=AXIS2_PLACEMENT_3D('',#3440,#2829,#2830);
#2334=AXIS2_PLACEMENT_3D('',#3442,#2832,#2833);
#2335=AXIS2_PLACEMENT_3D('',#3444,#2834,#2835);
#2336=AXIS2_PLACEMENT_3D('',#3447,#2837,#2838);
#2337=AXIS2_PLACEMENT_3D('',#3449,#2840,#2841);
#2338=AXIS2_PLACEMENT_3D('',#3451,#2842,#2843);
#2339=AXIS2_PLACEMENT_3D('',#3454,#2845,#2846);
#2340=AXIS2_PLACEMENT_3D('',#3456,#2848,#2849);
#2341=AXIS2_PLACEMENT_3D('',#3458,#2850,#2851);
#2342=AXIS2_PLACEMENT_3D('',#3461,#2853,#2854);
#2343=AXIS2_PLACEMENT_3D('',#3463,#2856,#2857);
#2344=AXIS2_PLACEMENT_3D('',#3465,#2858,#2859);
#2345=AXIS2_PLACEMENT_3D('',#3468,#2861,#2862);
#2346=AXIS2_PLACEMENT_3D('',#3470,#2864,#2865);
#2347=AXIS2_PLACEMENT_3D('',#3472,#2866,#2867);
#2348=AXIS2_PLACEMENT_3D('',#3475,#2869,#2870);
#2349=AXIS2_PLACEMENT_3D('',#3477,#2872,#2873);
#2350=AXIS2_PLACEMENT_3D('',#3479,#2874,#2875);
#2351=AXIS2_PLACEMENT_3D('',#3482,#2877,#2878);
#2352=AXIS2_PLACEMENT_3D('',#3484,#2880,#2881);
#2353=AXIS2_PLACEMENT_3D('',#3486,#2882,#2883);
#2354=AXIS2_PLACEMENT_3D('',#3489,#2885,#2886);
#2355=AXIS2_PLACEMENT_3D('',#3491,#2888,#2889);
#2356=AXIS2_PLACEMENT_3D('',#3493,#2890,#2891);
#2357=AXIS2_PLACEMENT_3D('',#3496,#2893,#2894);
#2358=AXIS2_PLACEMENT_3D('',#3498,#2896,#2897);
#2359=AXIS2_PLACEMENT_3D('',#3499,#2898,#2899);
#2360=AXIS2_PLACEMENT_3D('',#3500,#2900,#2901);
#2361=AXIS2_PLACEMENT_3D('',#3502,#2903,#2904);
#2362=AXIS2_PLACEMENT_3D('',#3504,#2906,#2907);
#2363=AXIS2_PLACEMENT_3D('',#3506,#2909,#2910);
#2364=AXIS2_PLACEMENT_3D('',#3507,#2911,#2912);
#2365=AXIS2_PLACEMENT_3D('',#3508,#2913,#2914);
#2366=AXIS2_PLACEMENT_3D('',#3509,#2915,#2916);
#2367=AXIS2_PLACEMENT_3D('',#3510,#2917,#2918);
#2368=AXIS2_PLACEMENT_3D('',#3511,#2919,#2920);
#2369=AXIS2_PLACEMENT_3D('',#3512,#2921,#2922);
#2370=AXIS2_PLACEMENT_3D('',#3513,#2923,#2924);
#2371=AXIS2_PLACEMENT_3D('',#3538,#2925,#2926);
#2372=AXIS2_PLACEMENT_3D('',#3836,#2927,#2928);
#2373=AXIS2_PLACEMENT_3D('',#3845,#2929,#2930);
#2374=AXIS2_PLACEMENT_3D('',#3884,#2931,#2932);
#2375=AXIS2_PLACEMENT_3D('',#3903,#2933,#2934);
#2376=AXIS2_PLACEMENT_3D('',#3906,#2935,#2936);
#2377=AXIS2_PLACEMENT_3D('',#3909,#2937,#2938);
#2378=AXIS2_PLACEMENT_3D('',#3912,#2939,#2940);
#2379=AXIS2_PLACEMENT_3D('',#3915,#2941,#2942);
#2380=AXIS2_PLACEMENT_3D('',#3918,#2943,#2944);
#2381=AXIS2_PLACEMENT_3D('',#3921,#2945,#2946);
#2382=DIRECTION('axis',(0.,0.,1.));
#2383=DIRECTION('refdir',(1.,0.,0.));
#2384=DIRECTION('center_axis',(0.,-1.,0.));
#2385=DIRECTION('ref_axis',(0.,0.,-1.));
#2386=DIRECTION('',(-1.,0.,0.));
#2387=DIRECTION('',(-0.999390827019096,0.,0.0348994967025012));
#2388=DIRECTION('',(0.,0.,1.));
#2389=DIRECTION('center_axis',(0.0348994967025012,0.,0.999390827019096));
#2390=DIRECTION('ref_axis',(-0.999390827019096,0.,0.0348994967025012));
#2391=DIRECTION('',(-0.999390827019096,-4.93851984916779E-17,0.0348994967025012));
#2392=DIRECTION('',(0.,-1.,0.));
#2393=DIRECTION('',(0.,-1.,0.));
#2394=DIRECTION('',(0.,-1.,0.));
#2395=DIRECTION('',(0.999390827019096,0.,-0.0348994967025012));
#2396=DIRECTION('',(0.,1.,0.));
#2397=DIRECTION('center_axis',(0.0348994967025012,0.,0.999390827019096));
#2398=DIRECTION('ref_axis',(-0.999390827019096,0.,0.0348994967025012));
#2399=DIRECTION('center_axis',(0.,1.,1.41506907428091E-15));
#2400=DIRECTION('ref_axis',(0.,-1.41506907428091E-15,1.));
#2401=DIRECTION('',(-1.,0.,0.));
#2402=DIRECTION('',(0.,-1.41506907428091E-15,1.));
#2403=DIRECTION('center_axis',(0.,-0.0348994967025007,-0.999390827019096));
#2404=DIRECTION('ref_axis',(-0.707106781186545,-0.706676030840837,0.0246776707783358));
#2405=DIRECTION('center_axis',(0.707106781186459,-0.0246776707785113,-0.706676030840917));
#2406=DIRECTION('ref_axis',(0.707106781186636,0.0246776707781603,0.706676030840752));
#2407=DIRECTION('',(0.,0.0348994967025007,0.999390827019096));
#2408=DIRECTION('center_axis',(1.,0.,0.));
#2409=DIRECTION('ref_axis',(0.,-0.731353701619172,-0.681998360062497));
#2410=DIRECTION('',(1.,0.,0.));
#2411=DIRECTION('',(1.,0.,0.));
#2412=DIRECTION('center_axis',(0.707106781186545,0.0246776707783358,0.706676030840837));
#2413=DIRECTION('ref_axis',(-0.70710678118655,0.0246776707783356,0.706676030840833));
#2414=DIRECTION('',(-1.,0.,0.));
#2415=DIRECTION('center_axis',(0.,0.999390827019096,-0.0348994967025007));
#2416=DIRECTION('ref_axis',(1.59497339096143E-15,-0.0348994967025007,-0.999390827019096));
#2417=DIRECTION('center_axis',(0.,0.0348994967025007,0.999390827019096));
#2418=DIRECTION('ref_axis',(0.707106781186545,-0.706676030840837,0.0246776707783358));
#2419=DIRECTION('',(0.,-0.0348994967025007,-0.999390827019096));
#2420=DIRECTION('center_axis',(1.,0.,0.));
#2421=DIRECTION('ref_axis',(0.,1.,0.));
#2422=DIRECTION('',(0.,0.,1.));
#2423=DIRECTION('',(0.,-1.,0.));
#2424=DIRECTION('',(0.,0.,1.));
#2425=DIRECTION('',(0.,1.,0.));
#2426=DIRECTION('',(0.,0.,1.));
#2427=DIRECTION('',(0.,-1.,0.));
#2428=DIRECTION('',(0.,-0.999390827019096,0.0348994967025007));
#2429=DIRECTION('center_axis',(-1.,0.,0.));
#2430=DIRECTION('ref_axis',(0.,0.719339800338652,0.694658370458996));
#2431=DIRECTION('center_axis',(0.,-0.0348994967025007,-0.999390827019096));
#2432=DIRECTION('ref_axis',(-1.,0.,0.));
#2433=DIRECTION('',(0.,-0.999390827019096,0.0348994967025008));
#2434=DIRECTION('',(1.,0.,0.));
#2435=DIRECTION('',(0.,-0.999390827019096,0.0348994967025007));
#2436=DIRECTION('',(0.,0.999390827019096,-0.0348994967025008));
#2437=DIRECTION('',(0.,-0.999390827019096,0.0348994967025007));
#2438=DIRECTION('',(-1.,0.,0.));
#2439=DIRECTION('',(0.,0.999390827019096,-0.0348994967025007));
#2440=DIRECTION('',(0.,-0.999390827019096,0.0348994967025008));
#2441=DIRECTION('',(0.,-0.999390827019096,0.0348994967025007));
#2442=DIRECTION('',(1.,0.,0.));
#2443=DIRECTION('center_axis',(-1.,0.,0.));
#2444=DIRECTION('ref_axis',(0.,-1.,0.));
#2445=DIRECTION('',(0.,1.,0.));
#2446=DIRECTION('',(0.,0.,-1.));
#2447=DIRECTION('',(0.,-1.,0.));
#2448=DIRECTION('',(0.,0.,1.));
#2449=DIRECTION('',(0.,1.,0.));
#2450=DIRECTION('',(0.,0.,1.));
#2451=DIRECTION('center_axis',(1.,0.,0.));
#2452=DIRECTION('ref_axis',(0.,0.,-1.));
#2453=DIRECTION('center_axis',(1.,0.,0.));
#2454=DIRECTION('ref_axis',(0.,0.,-1.));
#2455=DIRECTION('center_axis',(1.,0.,0.));
#2456=DIRECTION('ref_axis',(0.,0.719339800338652,0.694658370458996));
#2457=DIRECTION('center_axis',(0.,-1.,0.));
#2458=DIRECTION('ref_axis',(0.707106781186546,0.,-0.707106781186549));
#2459=DIRECTION('',(0.,-1.,0.));
#2460=DIRECTION('center_axis',(0.,1.,0.));
#2461=DIRECTION('ref_axis',(0.,0.,-1.));
#2462=DIRECTION('center_axis',(-1.04738021191053E-17,0.,-1.));
#2463=DIRECTION('ref_axis',(1.,0.,-1.04738021191053E-17));
#2464=DIRECTION('',(0.,1.,0.));
#2465=DIRECTION('',(-1.,0.,1.04738021191053E-17));
#2466=DIRECTION('center_axis',(0.,-1.,0.));
#2467=DIRECTION('ref_axis',(-0.707106781186546,0.,-0.707106781186549));
#2468=DIRECTION('center_axis',(0.,1.,0.));
#2469=DIRECTION('ref_axis',(-1.,0.,0.));
#2470=DIRECTION('center_axis',(0.40824829046386,-0.816496580927728,0.408248290463862));
#2471=DIRECTION('ref_axis',(-0.577350269189625,-0.577350269189625,-0.577350269189628));
#2472=DIRECTION('center_axis',(1.,0.,0.));
#2473=DIRECTION('ref_axis',(0.,0.,-1.));
#2474=DIRECTION('center_axis',(0.,0.,1.));
#2475=DIRECTION('ref_axis',(0.,-1.,0.));
#2476=DIRECTION('center_axis',(0.,0.,-1.));
#2477=DIRECTION('ref_axis',(-0.707106781186548,-0.707106781186548,0.));
#2478=DIRECTION('center_axis',(0.,0.,1.));
#2479=DIRECTION('ref_axis',(-0.707106781186548,-0.707106781186548,0.));
#2480=DIRECTION('',(0.,0.,-1.));
#2481=DIRECTION('center_axis',(-0.408248290463859,-0.816496580927731,0.408248290463857));
#2482=DIRECTION('ref_axis',(0.57735026918963,-0.577350269189616,-0.577350269189631));
#2483=DIRECTION('center_axis',(0.,0.,1.));
#2484=DIRECTION('ref_axis',(1.,0.,0.));
#2485=DIRECTION('center_axis',(-1.,0.,0.));
#2486=DIRECTION('ref_axis',(0.,-1.,0.));
#2487=DIRECTION('center_axis',(1.,0.,-1.04738021191053E-17));
#2488=DIRECTION('ref_axis',(-7.40609650322537E-18,-0.707106781186546,-0.707106781186549));
#2489=DIRECTION('',(1.,0.,-1.04738021191053E-17));
#2490=DIRECTION('center_axis',(0.,0.,1.));
#2491=DIRECTION('ref_axis',(0.707106781186548,-0.707106781186548,0.));
#2492=DIRECTION('center_axis',(0.,0.,1.));
#2493=DIRECTION('ref_axis',(0.707106781186548,-0.707106781186548,0.));
#2494=DIRECTION('',(0.,0.,1.));
#2495=DIRECTION('center_axis',(1.,0.,0.));
#2496=DIRECTION('ref_axis',(0.,0.719339800338652,0.694658370458996));
#2497=DIRECTION('center_axis',(1.,0.,0.));
#2498=DIRECTION('ref_axis',(0.,0.,-1.));
#2499=DIRECTION('',(0.,0.,-1.));
#2500=DIRECTION('',(0.,1.,0.));
#2501=DIRECTION('',(0.,0.,-1.));
#2502=DIRECTION('',(0.,1.,0.));
#2503=DIRECTION('center_axis',(0.,1.,0.));
#2504=DIRECTION('ref_axis',(1.,0.,-4.03717463500057E-16));
#2505=DIRECTION('center_axis',(0.,1.,0.));
#2506=DIRECTION('ref_axis',(1.,0.,-4.03717463500057E-16));
#2507=DIRECTION('',(0.,1.,0.));
#2508=DIRECTION('center_axis',(0.,1.,0.));
#2509=DIRECTION('ref_axis',(1.,0.,-4.03717463500057E-16));
#2510=DIRECTION('center_axis',(-1.,0.,0.));
#2511=DIRECTION('ref_axis',(0.,0.,1.));
#2512=DIRECTION('',(0.,0.,1.));
#2513=DIRECTION('',(0.,1.,0.));
#2514=DIRECTION('',(0.,0.,1.));
#2515=DIRECTION('center_axis',(0.,1.,0.));
#2516=DIRECTION('ref_axis',(-1.,0.,8.07434927000114E-16));
#2517=DIRECTION('center_axis',(0.,1.,0.));
#2518=DIRECTION('ref_axis',(-1.,0.,8.07434927000114E-16));
#2519=DIRECTION('center_axis',(0.,1.,0.));
#2520=DIRECTION('ref_axis',(-1.,0.,8.07434927000114E-16));
#2521=DIRECTION('center_axis',(0.,-1.,0.));
#2522=DIRECTION('ref_axis',(0.,0.,-1.));
#2523=DIRECTION('',(0.,0.,1.));
#2524=DIRECTION('center_axis',(0.,-1.,0.));
#2525=DIRECTION('ref_axis',(-1.,0.,-2.69144975666705E-15));
#2526=DIRECTION('',(0.,0.,-1.));
#2527=DIRECTION('center_axis',(0.,-1.,0.));
#2528=DIRECTION('ref_axis',(1.,0.,0.));
#2529=DIRECTION('center_axis',(0.,1.,0.));
#2530=DIRECTION('ref_axis',(-1.,0.,1.21115239050017E-15));
#2531=DIRECTION('center_axis',(0.,1.,0.));
#2532=DIRECTION('ref_axis',(-1.,0.,1.21115239050017E-15));
#2533=DIRECTION('',(0.,1.,0.));
#2534=DIRECTION('center_axis',(0.,1.,0.));
#2535=DIRECTION('ref_axis',(-1.,0.,1.21115239050017E-15));
#2536=DIRECTION('',(0.,1.,0.));
#2537=DIRECTION('center_axis',(1.,0.,0.));
#2538=DIRECTION('ref_axis',(0.,0.,-1.));
#2539=DIRECTION('',(0.,0.,-1.));
#2540=DIRECTION('',(0.,1.,0.));
#2541=DIRECTION('',(0.,0.,-1.));
#2542=DIRECTION('center_axis',(0.,1.,0.));
#2543=DIRECTION('ref_axis',(1.,0.,4.03717463500057E-16));
#2544=DIRECTION('center_axis',(0.,1.,0.));
#2545=DIRECTION('ref_axis',(1.,0.,4.03717463500057E-16));
#2546=DIRECTION('',(0.,1.,0.));
#2547=DIRECTION('center_axis',(0.,1.,0.));
#2548=DIRECTION('ref_axis',(1.,0.,4.03717463500057E-16));
#2549=DIRECTION('center_axis',(-1.,0.,0.));
#2550=DIRECTION('ref_axis',(0.,0.,1.));
#2551=DIRECTION('',(0.,0.,1.));
#2552=DIRECTION('',(0.,0.,1.));
#2553=DIRECTION('center_axis',(0.,-1.,0.));
#2554=DIRECTION('ref_axis',(0.,0.,-1.));
#2555=DIRECTION('center_axis',(0.,-1.,0.));
#2556=DIRECTION('ref_axis',(1.,0.,0.));
#2557=DIRECTION('',(0.,0.,1.));
#2558=DIRECTION('center_axis',(0.,-1.,0.));
#2559=DIRECTION('ref_axis',(-1.,0.,0.));
#2560=DIRECTION('',(1.85037170770859E-16,0.,-1.));
#2561=DIRECTION('center_axis',(-1.,0.,0.));
#2562=DIRECTION('ref_axis',(0.,0.,1.));
#2563=DIRECTION('',(0.,1.,0.));
#2564=DIRECTION('',(0.,0.,-1.));
#2565=DIRECTION('',(0.,1.,0.));
#2566=DIRECTION('center_axis',(0.,1.,0.));
#2567=DIRECTION('ref_axis',(-1.,0.,-2.69144975666705E-15));
#2568=DIRECTION('',(0.,1.,0.));
#2569=DIRECTION('center_axis',(0.,-1.,0.));
#2570=DIRECTION('ref_axis',(-1.,0.,-2.69144975666705E-15));
#2571=DIRECTION('center_axis',(0.,1.,0.));
#2572=DIRECTION('ref_axis',(-1.,0.,0.));
#2573=DIRECTION('',(0.,1.,0.));
#2574=DIRECTION('center_axis',(0.,-1.,0.));
#2575=DIRECTION('ref_axis',(-1.,0.,0.));
#2576=DIRECTION('',(0.,1.,0.));
#2577=DIRECTION('center_axis',(1.,0.,0.));
#2578=DIRECTION('ref_axis',(0.,0.,-1.));
#2579=DIRECTION('',(0.,1.,0.));
#2580=DIRECTION('',(0.,0.,1.));
#2581=DIRECTION('center_axis',(1.,0.,0.));
#2582=DIRECTION('ref_axis',(0.,0.,-1.));
#2583=DIRECTION('',(0.,1.,0.));
#2584=DIRECTION('',(0.,0.,1.));
#2585=DIRECTION('center_axis',(0.,1.,0.));
#2586=DIRECTION('ref_axis',(1.,0.,0.));
#2587=DIRECTION('center_axis',(0.,-1.,0.));
#2588=DIRECTION('ref_axis',(1.,0.,0.));
#2589=DIRECTION('center_axis',(0.,1.,0.));
#2590=DIRECTION('ref_axis',(1.,0.,0.));
#2591=DIRECTION('',(0.,1.,0.));
#2592=DIRECTION('center_axis',(0.,-1.,0.));
#2593=DIRECTION('ref_axis',(1.,0.,0.));
#2594=DIRECTION('center_axis',(-1.,0.,-1.85037170770859E-16));
#2595=DIRECTION('ref_axis',(-1.85037170770859E-16,0.,1.));
#2596=DIRECTION('',(1.85037170770859E-16,0.,-1.));
#2597=DIRECTION('center_axis',(-1.,0.,0.));
#2598=DIRECTION('ref_axis',(0.,0.,1.));
#2599=DIRECTION('',(0.,0.,-1.));
#2600=DIRECTION('',(0.,1.,0.));
#2601=DIRECTION('',(0.,0.,1.));
#2602=DIRECTION('',(0.,1.,0.));
#2603=DIRECTION('center_axis',(1.,0.,0.));
#2604=DIRECTION('ref_axis',(0.,0.,-1.));
#2605=DIRECTION('',(0.,0.,1.));
#2606=DIRECTION('',(0.,1.,0.));
#2607=DIRECTION('',(0.,0.,-1.));
#2608=DIRECTION('',(0.,-1.,0.));
#2609=DIRECTION('center_axis',(0.,0.,1.));
#2610=DIRECTION('ref_axis',(1.,0.,0.));
#2611=DIRECTION('',(-1.,0.,0.));
#2612=DIRECTION('',(1.,0.,0.));
#2613=DIRECTION('center_axis',(0.,-1.,0.));
#2614=DIRECTION('ref_axis',(1.,0.,0.));
#2615=DIRECTION('',(1.,0.,0.));
#2616=DIRECTION('',(-1.,0.,0.));
#2617=DIRECTION('center_axis',(-1.,0.,0.));
#2618=DIRECTION('ref_axis',(0.,0.,1.));
#2619=DIRECTION('',(0.,0.,-1.));
#2620=DIRECTION('',(0.,1.,0.));
#2621=DIRECTION('center_axis',(-1.,0.,0.));
#2622=DIRECTION('ref_axis',(0.,0.707106781186547,0.707106781186548));
#2623=DIRECTION('',(0.,1.,0.));
#2624=DIRECTION('',(0.,0.,1.));
#2625=DIRECTION('center_axis',(0.,-1.,0.));
#2626=DIRECTION('ref_axis',(0.,0.,-1.));
#2627=DIRECTION('',(1.,0.,0.));
#2628=DIRECTION('',(0.,0.,-1.));
#2629=DIRECTION('',(1.,0.,0.));
#2630=DIRECTION('',(0.,0.,1.));
#2631=DIRECTION('',(1.,0.,0.));
#2632=DIRECTION('',(0.,0.,1.));
#2633=DIRECTION('center_axis',(1.,0.,0.));
#2634=DIRECTION('ref_axis',(0.,0.,-1.));
#2635=DIRECTION('',(0.,0.,-1.));
#2636=DIRECTION('',(0.,-1.,0.));
#2637=DIRECTION('center_axis',(1.,0.,0.));
#2638=DIRECTION('ref_axis',(0.,0.707106781186547,0.707106781186548));
#2639=DIRECTION('',(0.,-1.,0.));
#2640=DIRECTION('center_axis',(7.40148683083438E-17,0.,1.));
#2641=DIRECTION('ref_axis',(-1.,0.,7.40148683083438E-17));
#2642=DIRECTION('',(0.,-1.,0.));
#2643=DIRECTION('',(-1.,0.,7.40148683083438E-17));
#2644=DIRECTION('',(0.,1.,0.));
#2645=DIRECTION('',(1.,0.,0.));
#2646=DIRECTION('center_axis',(0.,0.,1.));
#2647=DIRECTION('ref_axis',(0.707106781186551,0.707106781186544,0.));
#2648=DIRECTION('center_axis',(0.,0.,-1.));
#2649=DIRECTION('ref_axis',(0.707106781186551,0.707106781186544,0.));
#2650=DIRECTION('',(0.,0.,-1.));
#2651=DIRECTION('center_axis',(3.80803355831702E-17,-0.857492925712544,
0.514495755427526));
#2652=DIRECTION('ref_axis',(3.57003146092221E-17,0.514495755427526,0.857492925712544));
#2653=DIRECTION('',(0.,0.,1.));
#2654=DIRECTION('center_axis',(-3.80803355831702E-17,0.857492925712544,
-0.514495755427526));
#2655=DIRECTION('ref_axis',(-1.,0.,7.40148683083438E-17));
#2656=DIRECTION('',(0.,-0.514495755427526,-0.857492925712544));
#2657=DIRECTION('',(0.,-0.514495755427526,-0.857492925712544));
#2658=DIRECTION('',(1.,0.,-7.40148683083438E-17));
#2659=DIRECTION('center_axis',(1.,0.,0.));
#2660=DIRECTION('ref_axis',(0.,1.,0.));
#2661=DIRECTION('',(0.,1.,0.));
#2662=DIRECTION('',(0.,0.,1.));
#2663=DIRECTION('',(0.,-1.,0.));
#2664=DIRECTION('center_axis',(1.,0.,0.));
#2665=DIRECTION('ref_axis',(0.,0.707106781186547,0.707106781186548));
#2666=DIRECTION('center_axis',(-1.,0.,0.));
#2667=DIRECTION('ref_axis',(0.,0.,-1.));
#2668=DIRECTION('center_axis',(0.,0.,1.));
#2669=DIRECTION('ref_axis',(0.707106781186544,-0.707106781186551,0.));
#2670=DIRECTION('center_axis',(0.,0.,-1.));
#2671=DIRECTION('ref_axis',(0.707106781186544,-0.707106781186551,0.));
#2672=DIRECTION('',(0.,0.,-1.));
#2673=DIRECTION('center_axis',(0.,0.,1.));
#2674=DIRECTION('ref_axis',(0.707106781186544,-0.707106781186551,0.));
#2675=DIRECTION('center_axis',(0.,0.,-1.));
#2676=DIRECTION('ref_axis',(-1.,0.,0.));
#2677=DIRECTION('',(-1.,0.,0.));
#2678=DIRECTION('center_axis',(0.,0.,1.));
#2679=DIRECTION('ref_axis',(-0.707106781186548,-0.707106781186548,0.));
#2680=DIRECTION('',(0.,1.,0.));
#2681=DIRECTION('',(-1.,0.,0.));
#2682=DIRECTION('',(1.,0.,0.));
#2683=DIRECTION('',(-1.,0.,0.));
#2684=DIRECTION('center_axis',(0.,0.,-1.));
#2685=DIRECTION('ref_axis',(-0.707106781186548,-0.707106781186548,0.));
#2686=DIRECTION('',(0.,0.,1.));
#2687=DIRECTION('center_axis',(0.,0.,-1.));
#2688=DIRECTION('ref_axis',(-0.707106781186548,-0.707106781186548,0.));
#2689=DIRECTION('',(0.,0.,-1.));
#2690=DIRECTION('center_axis',(-1.,0.,0.));
#2691=DIRECTION('ref_axis',(0.,-1.,0.));
#2692=DIRECTION('',(0.,-1.,0.));
#2693=DIRECTION('',(0.,0.,1.));
#2694=DIRECTION('',(0.,-1.,0.));
#2695=DIRECTION('center_axis',(-1.,0.,0.));
#2696=DIRECTION('ref_axis',(0.,0.707106781186547,0.707106781186548));
#2697=DIRECTION('center_axis',(0.,0.,1.));
#2698=DIRECTION('ref_axis',(1.,0.,0.));
#2699=DIRECTION('',(-1.,1.66014657887874E-16,0.));
#2700=DIRECTION('',(-1.,0.,0.));
#2701=DIRECTION('',(-1.,-1.66014657887874E-16,0.));
#2702=DIRECTION('center_axis',(0.,0.,-1.));
#2703=DIRECTION('ref_axis',(-0.707106781186551,0.707106781186544,0.));
#2704=DIRECTION('',(1.,0.,0.));
#2705=DIRECTION('center_axis',(0.,0.,-1.));
#2706=DIRECTION('ref_axis',(1.,0.,0.));
#2707=DIRECTION('center_axis',(0.,0.,-1.));
#2708=DIRECTION('ref_axis',(1.,0.,0.));
#2709=DIRECTION('center_axis',(0.,0.,-1.));
#2710=DIRECTION('ref_axis',(1.,0.,0.));
#2711=DIRECTION('center_axis',(0.,0.,-1.));
#2712=DIRECTION('ref_axis',(1.,0.,0.));
#2713=DIRECTION('center_axis',(0.,0.,-1.));
#2714=DIRECTION('ref_axis',(1.,0.,0.));
#2715=DIRECTION('center_axis',(0.,0.,-1.));
#2716=DIRECTION('ref_axis',(1.,0.,0.));
#2717=DIRECTION('center_axis',(0.,0.,-1.));
#2718=DIRECTION('ref_axis',(1.,0.,0.));
#2719=DIRECTION('center_axis',(0.,0.,-1.));
#2720=DIRECTION('ref_axis',(1.,0.,0.));
#2721=DIRECTION('center_axis',(0.,0.,-1.));
#2722=DIRECTION('ref_axis',(1.,0.,0.));
#2723=DIRECTION('center_axis',(0.,0.,-1.));
#2724=DIRECTION('ref_axis',(1.,0.,0.));
#2725=DIRECTION('center_axis',(0.,0.,-1.));
#2726=DIRECTION('ref_axis',(1.,0.,0.));
#2727=DIRECTION('center_axis',(0.,0.,-1.));
#2728=DIRECTION('ref_axis',(1.,0.,0.));
#2729=DIRECTION('center_axis',(0.,0.,-1.));
#2730=DIRECTION('ref_axis',(1.,0.,0.));
#2731=DIRECTION('center_axis',(0.,0.,-1.));
#2732=DIRECTION('ref_axis',(1.,0.,0.));
#2733=DIRECTION('center_axis',(0.,0.,-1.));
#2734=DIRECTION('ref_axis',(1.,0.,0.));
#2735=DIRECTION('center_axis',(0.,0.,1.));
#2736=DIRECTION('ref_axis',(-0.707106781186551,0.707106781186544,0.));
#2737=DIRECTION('',(0.,0.,-1.));
#2738=DIRECTION('center_axis',(0.,0.,1.));
#2739=DIRECTION('ref_axis',(-0.707106781186551,0.707106781186544,0.));
#2740=DIRECTION('center_axis',(0.,0.,1.));
#2741=DIRECTION('ref_axis',(-1.,0.,0.));
#2742=DIRECTION('',(1.,0.,0.));
#2743=DIRECTION('',(-1.,0.,0.));
#2744=DIRECTION('',(0.,-1.,0.));
#2745=DIRECTION('center_axis',(0.,1.,0.));
#2746=DIRECTION('ref_axis',(-1.,0.,0.));
#2747=DIRECTION('',(1.,0.,0.));
#2748=DIRECTION('',(-1.,0.,0.));
#2749=DIRECTION('',(0.,0.,-1.));
#2750=DIRECTION('',(1.,0.,0.));
#2751=DIRECTION('',(0.,0.,1.));
#2752=DIRECTION('center_axis',(-1.,0.,0.));
#2753=DIRECTION('ref_axis',(0.,0.,-1.));
#2754=DIRECTION('',(0.,0.,-1.));
#2755=DIRECTION('',(0.,-1.,0.));
#2756=DIRECTION('center_axis',(1.,0.,0.));
#2757=DIRECTION('ref_axis',(0.,0.,1.));
#2758=DIRECTION('',(0.,-1.,0.));
#2759=DIRECTION('',(0.,0.,1.));
#2760=DIRECTION('center_axis',(0.,0.,-1.));
#2761=DIRECTION('ref_axis',(1.,0.,0.));
#2762=DIRECTION('',(0.,-1.,0.));
#2763=DIRECTION('',(1.,0.,0.));
#2764=DIRECTION('',(0.,1.,0.));
#2765=DIRECTION('',(1.,0.,0.));
#2766=DIRECTION('center_axis',(0.,-1.,0.));
#2767=DIRECTION('ref_axis',(0.,0.,-1.));
#2768=DIRECTION('center_axis',(1.,0.,0.));
#2769=DIRECTION('ref_axis',(0.,-0.999390827019096,0.0348994967025008));
#2770=DIRECTION('',(0.,0.,-1.));
#2771=DIRECTION('center_axis',(0.,1.,0.));
#2772=DIRECTION('ref_axis',(0.,0.,1.));
#2773=DIRECTION('',(0.,0.,1.));
#2774=DIRECTION('center_axis',(-1.,0.,0.));
#2775=DIRECTION('ref_axis',(0.,0.999390827019096,-0.0348994967025008));
#2776=DIRECTION('center_axis',(0.,0.,1.));
#2777=DIRECTION('ref_axis',(1.,0.,0.));
#2778=DIRECTION('center_axis',(0.,0.,1.));
#2779=DIRECTION('ref_axis',(1.,0.,0.));
#2780=DIRECTION('',(0.857167300702112,1.04972719113862E-16,-0.515038074910054));
#2781=DIRECTION('center_axis',(0.,0.,1.));
#2782=DIRECTION('ref_axis',(1.,0.,0.));
#2783=DIRECTION('',(0.,0.,-1.));
#2784=DIRECTION('center_axis',(0.,0.,1.));
#2785=DIRECTION('ref_axis',(1.,0.,0.));
#2786=DIRECTION('center_axis',(0.,0.,1.));
#2787=DIRECTION('ref_axis',(1.,0.,0.));
#2788=DIRECTION('',(0.857167300702112,1.04972719113862E-16,-0.515038074910054));
#2789=DIRECTION('center_axis',(0.,0.,1.));
#2790=DIRECTION('ref_axis',(1.,0.,0.));
#2791=DIRECTION('',(0.,0.,-1.));
#2792=DIRECTION('center_axis',(0.,0.,1.));
#2793=DIRECTION('ref_axis',(1.,0.,0.));
#2794=DIRECTION('center_axis',(0.,0.,1.));
#2795=DIRECTION('ref_axis',(1.,0.,0.));
#2796=DIRECTION('',(0.857167300702112,1.04972719113862E-16,-0.515038074910054));
#2797=DIRECTION('center_axis',(0.,0.,1.));
#2798=DIRECTION('ref_axis',(1.,0.,0.));
#2799=DIRECTION('',(0.,0.,-1.));
#2800=DIRECTION('center_axis',(0.,0.,1.));
#2801=DIRECTION('ref_axis',(1.,0.,0.));
#2802=DIRECTION('center_axis',(0.,0.,1.));
#2803=DIRECTION('ref_axis',(1.,0.,0.));
#2804=DIRECTION('',(0.857167300702112,1.04972719113862E-16,-0.515038074910054));
#2805=DIRECTION('center_axis',(0.,0.,1.));
#2806=DIRECTION('ref_axis',(1.,0.,0.));
#2807=DIRECTION('',(0.,0.,-1.));
#2808=DIRECTION('center_axis',(0.,0.,1.));
#2809=DIRECTION('ref_axis',(1.,0.,0.));
#2810=DIRECTION('center_axis',(0.,0.,1.));
#2811=DIRECTION('ref_axis',(1.,0.,0.));
#2812=DIRECTION('',(0.857167300702112,1.04972719113862E-16,-0.515038074910054));
#2813=DIRECTION('center_axis',(0.,0.,1.));
#2814=DIRECTION('ref_axis',(1.,0.,0.));
#2815=DIRECTION('',(0.,0.,-1.));
#2816=DIRECTION('center_axis',(0.,0.,1.));
#2817=DIRECTION('ref_axis',(1.,0.,0.));
#2818=DIRECTION('center_axis',(0.,0.,1.));
#2819=DIRECTION('ref_axis',(1.,0.,0.));
#2820=DIRECTION('',(0.857167300702112,1.04972719113862E-16,-0.515038074910054));
#2821=DIRECTION('center_axis',(0.,0.,1.));
#2822=DIRECTION('ref_axis',(1.,0.,0.));
#2823=DIRECTION('',(0.,0.,-1.));
#2824=DIRECTION('center_axis',(0.,0.,1.));
#2825=DIRECTION('ref_axis',(1.,0.,0.));
#2826=DIRECTION('center_axis',(0.,0.,1.));
#2827=DIRECTION('ref_axis',(1.,0.,0.));
#2828=DIRECTION('',(0.857167300702112,1.04972719113862E-16,-0.515038074910054));
#2829=DIRECTION('center_axis',(0.,0.,1.));
#2830=DIRECTION('ref_axis',(1.,0.,0.));
#2831=DIRECTION('',(0.,0.,-1.));
#2832=DIRECTION('center_axis',(0.,0.,1.));
#2833=DIRECTION('ref_axis',(1.,0.,0.));
#2834=DIRECTION('center_axis',(0.,0.,1.));
#2835=DIRECTION('ref_axis',(1.,0.,0.));
#2836=DIRECTION('',(0.857167300702112,1.04972719113862E-16,-0.515038074910054));
#2837=DIRECTION('center_axis',(0.,0.,1.));
#2838=DIRECTION('ref_axis',(1.,0.,0.));
#2839=DIRECTION('',(0.,0.,-1.));
#2840=DIRECTION('center_axis',(0.,0.,1.));
#2841=DIRECTION('ref_axis',(1.,0.,0.));
#2842=DIRECTION('center_axis',(0.,0.,1.));
#2843=DIRECTION('ref_axis',(1.,0.,0.));
#2844=DIRECTION('',(0.857167300702112,1.04972719113862E-16,-0.515038074910054));
#2845=DIRECTION('center_axis',(0.,0.,1.));
#2846=DIRECTION('ref_axis',(1.,0.,0.));
#2847=DIRECTION('',(0.,0.,-1.));
#2848=DIRECTION('center_axis',(0.,0.,1.));
#2849=DIRECTION('ref_axis',(1.,0.,0.));
#2850=DIRECTION('center_axis',(0.,0.,1.));
#2851=DIRECTION('ref_axis',(1.,0.,0.));
#2852=DIRECTION('',(0.857167300702112,1.04972719113862E-16,-0.515038074910054));
#2853=DIRECTION('center_axis',(0.,0.,1.));
#2854=DIRECTION('ref_axis',(1.,0.,0.));
#2855=DIRECTION('',(0.,0.,-1.));
#2856=DIRECTION('center_axis',(0.,0.,1.));
#2857=DIRECTION('ref_axis',(1.,0.,0.));
#2858=DIRECTION('center_axis',(0.,0.,1.));
#2859=DIRECTION('ref_axis',(1.,0.,0.));
#2860=DIRECTION('',(0.857167300702112,1.04972719113862E-16,-0.515038074910054));
#2861=DIRECTION('center_axis',(0.,0.,1.));
#2862=DIRECTION('ref_axis',(1.,0.,0.));
#2863=DIRECTION('',(0.,0.,-1.));
#2864=DIRECTION('center_axis',(0.,0.,1.));
#2865=DIRECTION('ref_axis',(1.,0.,0.));
#2866=DIRECTION('center_axis',(0.,0.,1.));
#2867=DIRECTION('ref_axis',(1.,0.,0.));
#2868=DIRECTION('',(0.857167300702112,1.04972719113862E-16,-0.515038074910054));
#2869=DIRECTION('center_axis',(0.,0.,1.));
#2870=DIRECTION('ref_axis',(1.,0.,0.));
#2871=DIRECTION('',(0.,0.,-1.));
#2872=DIRECTION('center_axis',(0.,0.,1.));
#2873=DIRECTION('ref_axis',(1.,0.,0.));
#2874=DIRECTION('center_axis',(0.,0.,1.));
#2875=DIRECTION('ref_axis',(1.,0.,0.));
#2876=DIRECTION('',(0.857167300702112,1.04972719113862E-16,-0.515038074910054));
#2877=DIRECTION('center_axis',(0.,0.,1.));
#2878=DIRECTION('ref_axis',(1.,0.,0.));
#2879=DIRECTION('',(0.,0.,-1.));
#2880=DIRECTION('center_axis',(0.,0.,1.));
#2881=DIRECTION('ref_axis',(1.,0.,0.));
#2882=DIRECTION('center_axis',(0.,0.,1.));
#2883=DIRECTION('ref_axis',(1.,0.,0.));
#2884=DIRECTION('',(0.857167300702112,1.04972719113862E-16,-0.515038074910054));
#2885=DIRECTION('center_axis',(0.,0.,1.));
#2886=DIRECTION('ref_axis',(1.,0.,0.));
#2887=DIRECTION('',(0.,0.,-1.));
#2888=DIRECTION('center_axis',(0.,0.,1.));
#2889=DIRECTION('ref_axis',(1.,0.,0.));
#2890=DIRECTION('center_axis',(0.,0.,1.));
#2891=DIRECTION('ref_axis',(1.,0.,0.));
#2892=DIRECTION('',(0.857167300702112,1.04972719113862E-16,-0.515038074910054));
#2893=DIRECTION('center_axis',(0.,0.,1.));
#2894=DIRECTION('ref_axis',(1.,0.,0.));
#2895=DIRECTION('',(0.,0.,-1.));
#2896=DIRECTION('center_axis',(1.,0.,0.));
#2897=DIRECTION('ref_axis',(0.,0.,-1.));
#2898=DIRECTION('center_axis',(-1.,0.,0.));
#2899=DIRECTION('ref_axis',(0.,0.,-1.));
#2900=DIRECTION('center_axis',(-1.,0.,0.));
#2901=DIRECTION('ref_axis',(0.,0.,-1.));
#2902=DIRECTION('',(-1.,0.,0.));
#2903=DIRECTION('center_axis',(-1.,0.,0.));
#2904=DIRECTION('ref_axis',(0.,0.,-1.));
#2905=DIRECTION('',(0.,-1.,0.));
#2906=DIRECTION('center_axis',(1.,0.,0.));
#2907=DIRECTION('ref_axis',(0.,0.,1.));
#2908=DIRECTION('',(0.,1.,0.));
#2909=DIRECTION('center_axis',(0.,0.,-1.));
#2910=DIRECTION('ref_axis',(-1.,0.,0.));
#2911=DIRECTION('center_axis',(0.,0.,-1.));
#2912=DIRECTION('ref_axis',(-1.,0.,0.));
#2913=DIRECTION('center_axis',(0.,0.,1.));
#2914=DIRECTION('ref_axis',(1.,0.,0.));
#2915=DIRECTION('center_axis',(-1.,0.,0.));
#2916=DIRECTION('ref_axis',(0.,0.707106781186547,0.707106781186548));
#2917=DIRECTION('center_axis',(-1.,0.,0.));
#2918=DIRECTION('ref_axis',(0.,0.707106781186547,0.707106781186548));
#2919=DIRECTION('center_axis',(0.,1.,0.));
#2920=DIRECTION('ref_axis',(-1.,0.,0.));
#2921=DIRECTION('center_axis',(0.,-1.,0.));
#2922=DIRECTION('ref_axis',(1.,0.,0.));
#2923=DIRECTION('center_axis',(0.,0.,1.));
#2924=DIRECTION('ref_axis',(1.,0.,0.));
#2925=DIRECTION('center_axis',(0.,0.,1.));
#2926=DIRECTION('ref_axis',(1.,0.,0.));
#2927=DIRECTION('center_axis',(1.,0.,0.));
#2928=DIRECTION('ref_axis',(0.,0.,-1.));
#2929=DIRECTION('center_axis',(1.,0.,0.));
#2930=DIRECTION('ref_axis',(0.,0.,-1.));
#2931=DIRECTION('center_axis',(0.,-1.,0.));
#2932=DIRECTION('ref_axis',(1.,0.,0.));
#2933=DIRECTION('center_axis',(0.,-1.,0.));
#2934=DIRECTION('ref_axis',(1.,0.,0.));
#2935=DIRECTION('center_axis',(0.,-1.,0.));
#2936=DIRECTION('ref_axis',(1.,0.,0.));
#2937=DIRECTION('center_axis',(0.,-1.,0.));
#2938=DIRECTION('ref_axis',(1.,0.,0.));
#2939=DIRECTION('center_axis',(0.,-1.,0.));
#2940=DIRECTION('ref_axis',(1.,0.,0.));
#2941=DIRECTION('center_axis',(0.,-1.,0.));
#2942=DIRECTION('ref_axis',(1.,0.,0.));
#2943=DIRECTION('center_axis',(0.,-1.,0.));
#2944=DIRECTION('ref_axis',(1.,0.,0.));
#2945=DIRECTION('center_axis',(0.,-1.,0.));
#2946=DIRECTION('ref_axis',(1.,0.,0.));
#2947=CARTESIAN_POINT('',(0.,0.,0.));
#2948=CARTESIAN_POINT('Origin',(-8.88178419700125E-15,46.5,-3.14919921693736));
#2949=CARTESIAN_POINT('',(-50.819586995467,46.5,-1.37454013380283));
#2950=CARTESIAN_POINT('',(-53.,46.5,-1.37454013380283));
#2951=CARTESIAN_POINT('',(-22.5,46.5,-1.37454013380283));
#2952=CARTESIAN_POINT('',(-53.,46.5,-1.29839843387472));
#2953=CARTESIAN_POINT('',(53.,46.5,-5.));
#2954=CARTESIAN_POINT('',(-53.,46.5,-1.57459960846868));
#2955=CARTESIAN_POINT('Origin',(53.,52.5,-5.));
#2956=CARTESIAN_POINT('',(53.,47.5,-5.));
#2957=CARTESIAN_POINT('',(-1.22014137104635,47.5,-3.10659094137171));
#2958=CARTESIAN_POINT('',(4.05968076863431,47.5,-3.29096639326892));
#2959=CARTESIAN_POINT('',(53.,49.3819660112501,-5.));
#2960=CARTESIAN_POINT('',(53.,51.,-5.));
#2961=CARTESIAN_POINT('',(53.,51.6180339887499,-5.));
#2962=CARTESIAN_POINT('',(53.,51.,-5.));
#2963=CARTESIAN_POINT('',(53.,52.5,-5.));
#2964=CARTESIAN_POINT('',(53.,51.,-5.));
#2965=CARTESIAN_POINT('',(-53.,52.5,-1.29839843387472));
#2966=CARTESIAN_POINT('',(3.97248517645415,52.5,-3.2879214560937));
#2967=CARTESIAN_POINT('',(-53.,1.25,-1.29839843387472));
#2968=CARTESIAN_POINT('Origin',(-1.22014137104627,45.5,-3.10659094137171));
#2969=CARTESIAN_POINT('Origin',(-45.,47.5,-5.));
#2970=CARTESIAN_POINT('',(53.,47.5,-3.10659094137171));
#2971=CARTESIAN_POINT('',(-22.5,47.5,-3.10659094137171));
#2972=CARTESIAN_POINT('',(53.,47.5,-0.587606695878785));
#2973=CARTESIAN_POINT('Origin',(-52.1,-52.1550467562843,1.69049395897424));
#2974=CARTESIAN_POINT('',(-52.1,-53.0016580105353,3.23505716313613));
#2975=CARTESIAN_POINT('',(-53.,-52.1336202334426,2.3040692940428));
#2976=CARTESIAN_POINT('Origin',(-52.1,-52.1022106864103,3.20352103835976));
#2977=CARTESIAN_POINT('',(-53.,-52.0663592735358,4.23017117798665));
#2978=CARTESIAN_POINT('',(-53.,-52.1550467562843,1.69049395897424));
#2979=CARTESIAN_POINT('Ctrl Pts',(-53.,-52.0663592735358,4.23017117798665));
#2980=CARTESIAN_POINT('Ctrl Pts',(-53.,-52.1769263845064,4.11782704482015));
#2981=CARTESIAN_POINT('Ctrl Pts',(-52.9801648938172,-52.2971587125598,3.99569141650355));
#2982=CARTESIAN_POINT('Ctrl Pts',(-52.8919965422383,-52.5267754592551,3.7610803620957));
#2983=CARTESIAN_POINT('Ctrl Pts',(-52.8236512578401,-52.6361440704897,3.64859398998221));
#2984=CARTESIAN_POINT('Ctrl Pts',(-52.6657684986849,-52.8001241498194,3.47674543892792));
#2985=CARTESIAN_POINT('Ctrl Pts',(-52.5725547775389,-52.8710586941584,3.40102654275993));
#2986=CARTESIAN_POINT('Ctrl Pts',(-52.4080923402627,-52.9465725586414,3.31513803554654));
#2987=CARTESIAN_POINT('Ctrl Pts',(-52.3492214645488,-52.9667546596769,3.29095401043541));
#2988=CARTESIAN_POINT('Ctrl Pts',(-52.2269114728664,-52.9941803206228,3.25416751021113));
#2989=CARTESIAN_POINT('Ctrl Pts',(-52.163474474422,-53.0014308159233,3.24156316558981));
#2990=CARTESIAN_POINT('Ctrl Pts',(-52.1,-53.0016535903431,3.23518374088003));
#2991=CARTESIAN_POINT('Origin',(0.,-52.1022106864103,3.20352103835998));
#2992=CARTESIAN_POINT('',(-52.0974482573078,-53.0016624307275,3.23493058539223));
#2993=CARTESIAN_POINT('',(-52.,-53.0018160276894,3.23017117798665));
#2994=CARTESIAN_POINT('Ctrl Pts',(-52.0974482573059,-53.0016624307275,3.23493058539205));
#2995=CARTESIAN_POINT('Ctrl Pts',(-52.0647466290742,-53.0017742454983,3.23172862929625));
#2996=CARTESIAN_POINT('Ctrl Pts',(-52.0321672860873,-53.0018160276894,3.23017117798665));
#2997=CARTESIAN_POINT('Ctrl Pts',(-52.,-53.0018160276894,3.23017117798665));
#2998=CARTESIAN_POINT('',(52.,-53.0018160276894,3.23017117798665));
#2999=CARTESIAN_POINT('',(0.,-53.0018160276894,3.23017117798665));
#3000=CARTESIAN_POINT('',(52.0974482573078,-53.0016624307275,3.23493058539223));
#3001=CARTESIAN_POINT('Ctrl Pts',(52.,-53.0018160276894,3.23017117798664));
#3002=CARTESIAN_POINT('Ctrl Pts',(52.032167286088,-53.0018160276894,3.23017117798664));
#3003=CARTESIAN_POINT('Ctrl Pts',(52.0647466290755,-53.0017742454983,3.23172862929631));
#3004=CARTESIAN_POINT('Ctrl Pts',(52.0974482573079,-53.0016624307275,3.23493058539225));
#3005=CARTESIAN_POINT('',(52.1,-53.0016624058975,3.23493129643229));
#3006=CARTESIAN_POINT('',(0.,-53.0016624307275,3.23493058539223));
#3007=CARTESIAN_POINT('',(53.,-52.1336202334426,2.3040692940428));
#3008=CARTESIAN_POINT('Origin',(52.1,-52.1022106864103,3.20352103835998));
#3009=CARTESIAN_POINT('',(0.,-52.1336202334426,2.30406929404279));
#3010=CARTESIAN_POINT('Origin',(-52.,-52.9669078634047,4.23017117798665));
#3011=CARTESIAN_POINT('Origin',(52.1,-52.0914075693223,3.5128818355395));
#3012=CARTESIAN_POINT('',(53.,-52.0663592735358,4.23017117798664));
#3013=CARTESIAN_POINT('Ctrl Pts',(52.1,-53.0016535903431,3.23518374088002));
#3014=CARTESIAN_POINT('Ctrl Pts',(52.2134786455944,-53.0012553178145,3.2465887738847));
#3015=CARTESIAN_POINT('Ctrl Pts',(52.3285529280858,-52.9774518967534,3.27898306256646));
#3016=CARTESIAN_POINT('Ctrl Pts',(52.5320541145194,-52.893727042531,3.37599076642444));
#3017=CARTESIAN_POINT('Ctrl Pts',(52.6207341439175,-52.8341319367526,3.44035422332591));
#3018=CARTESIAN_POINT('Ctrl Pts',(52.7934948732399,-52.6783707462264,3.60498822964532));
#3019=CARTESIAN_POINT('Ctrl Pts',(52.8733975290536,-52.5624096715201,3.72452365719894));
#3020=CARTESIAN_POINT('Ctrl Pts',(52.9767261033373,-52.3163652595339,3.97618553410291));
#3021=CARTESIAN_POINT('Ctrl Pts',(53.,-52.1862552236152,4.10834827365637));
#3022=CARTESIAN_POINT('Ctrl Pts',(53.,-52.0663592735358,4.23017117798664));
#3023=CARTESIAN_POINT('',(53.,-52.0914075693223,3.5128818355395));
#3024=CARTESIAN_POINT('Origin',(-53.,-50.,0.));
#3025=CARTESIAN_POINT('',(-53.,52.5,7.));
#3026=CARTESIAN_POINT('',(-53.,52.5,0.));
#3027=CARTESIAN_POINT('',(-53.,54.5,7.));
#3028=CARTESIAN_POINT('',(-53.,-2.25,7.));
#3029=CARTESIAN_POINT('',(-53.,54.5,11.));
#3030=CARTESIAN_POINT('',(-53.,54.5,7.));
#3031=CARTESIAN_POINT('',(-53.,-57.,11.));
#3032=CARTESIAN_POINT('',(-53.,-58.,11.));
#3033=CARTESIAN_POINT('',(-53.,-57.,4.23017117798665));
#3034=CARTESIAN_POINT('',(-53.,-57.,0.));
#3035=CARTESIAN_POINT('',(-53.,-50.,4.23017117798665));
#3036=CARTESIAN_POINT('',(-53.,45.569798993405,-1.10780928733352));
#3037=CARTESIAN_POINT('',(-53.,-50.0348994967025,2.23078035096755));
#3038=CARTESIAN_POINT('Origin',(-53.,45.5,-3.10659094137171));
#3039=CARTESIAN_POINT('Origin',(0.,-3.7848994967025,0.615694761974224));
#3040=CARTESIAN_POINT('',(53.,45.569798993405,-1.10780928733352));
#3041=CARTESIAN_POINT('',(53.,48.4752424024282,-1.20926960689133));
#3042=CARTESIAN_POINT('',(-22.5,45.569798993405,-1.10780928733352));
#3043=CARTESIAN_POINT('',(40.,43.5,-1.03553031379057));
#3044=CARTESIAN_POINT('',(40.,-45.,2.05495778622909));
#3045=CARTESIAN_POINT('',(40.,16.8575502516487,-0.10515546743293));
#3046=CARTESIAN_POINT('',(40.,-45.0348994967025,2.05617650350881));
#3047=CARTESIAN_POINT('',(40.,37.4651005032975,-0.824786979560359));
#3048=CARTESIAN_POINT('',(40.,-45.1,2.05844986317826));
#3049=CARTESIAN_POINT('',(40.,-24.3924710017062,1.33532701628516));
#3050=CARTESIAN_POINT('',(-40.,-45.1,2.05844986317825));
#3051=CARTESIAN_POINT('',(0.,-45.1,2.05844986317826));
#3052=CARTESIAN_POINT('',(-40.,-45.0348994967025,2.05617650350881));
#3053=CARTESIAN_POINT('',(-40.,-24.4098994967025,1.33593563274152));
#3054=CARTESIAN_POINT('',(-40.,-45.,2.05495778622909));
#3055=CARTESIAN_POINT('',(-40.,-45.0348994967025,2.05617650350881));
#3056=CARTESIAN_POINT('',(-40.,43.5,-1.03553031379057));
#3057=CARTESIAN_POINT('',(-40.,-3.78489949670251,0.615694761974224));
#3058=CARTESIAN_POINT('',(-40.,43.5,-1.03553031379057));
#3059=CARTESIAN_POINT('Origin',(53.,54.5,0.));
#3060=CARTESIAN_POINT('',(53.,-57.,4.23017117798664));
#3061=CARTESIAN_POINT('',(53.,2.25,4.23017117798664));
#3062=CARTESIAN_POINT('',(53.,-57.,11.));
#3063=CARTESIAN_POINT('',(53.,-57.,0.));
#3064=CARTESIAN_POINT('',(53.,54.5,11.));
#3065=CARTESIAN_POINT('',(53.,54.5,11.));
#3066=CARTESIAN_POINT('',(53.,54.5,7.));
#3067=CARTESIAN_POINT('',(53.,54.5,7.));
#3068=CARTESIAN_POINT('',(53.,52.5,7.));
#3069=CARTESIAN_POINT('',(53.,54.,7.));
#3070=CARTESIAN_POINT('',(53.,52.5,0.));
#3071=CARTESIAN_POINT('',(53.,50.5,-2.5));
#3072=CARTESIAN_POINT('Origin',(53.,50.5,-4.));
#3073=CARTESIAN_POINT('Origin',(53.,50.5,-4.));
#3074=CARTESIAN_POINT('Origin',(53.,45.5,-3.10659094137171));
#3075=CARTESIAN_POINT('Origin',(52.,2.25,4.23017117798664));
#3076=CARTESIAN_POINT('',(52.,-57.,3.23017117798664));
#3077=CARTESIAN_POINT('',(52.,2.25,3.23017117798664));
#3078=CARTESIAN_POINT('Origin',(52.,-57.,4.23017117798664));
#3079=CARTESIAN_POINT('Origin',(-53.,-50.,3.23017117798665));
#3080=CARTESIAN_POINT('',(-52.,-57.,3.23017117798665));
#3081=CARTESIAN_POINT('',(-52.,-50.,3.23017117798665));
#3082=CARTESIAN_POINT('',(1.1679185804982E-17,-57.,3.23017117798665));
#3083=CARTESIAN_POINT('Origin',(-52.,-50.,4.23017117798665));
#3084=CARTESIAN_POINT('Origin',(-52.,-57.,4.23017117798665));
#3085=CARTESIAN_POINT('Origin',(-52.,-57.,4.23017117798665));
#3086=CARTESIAN_POINT('',(-52.,-58.,4.23017117798665));
#3087=CARTESIAN_POINT('Origin',(-52.,-57.,4.23017117798665));
#3088=CARTESIAN_POINT('Origin',(-52.,-57.,4.23017117798665));
#3089=CARTESIAN_POINT('Origin',(-52.,-57.,0.));
#3090=CARTESIAN_POINT('',(-52.,-58.,11.));
#3091=CARTESIAN_POINT('Origin',(-52.,-57.,11.));
#3092=CARTESIAN_POINT('',(-52.,-58.,0.));
#3093=CARTESIAN_POINT('Origin',(52.,-57.,4.23017117798664));
#3094=CARTESIAN_POINT('',(52.,-58.,4.23017117798664));
#3095=CARTESIAN_POINT('Origin',(52.,-57.,4.23017117798664));
#3096=CARTESIAN_POINT('Origin',(52.,-57.,4.23017117798664));
#3097=CARTESIAN_POINT('Origin',(2.21529879240872E-17,-57.,4.23017117798665));
#3098=CARTESIAN_POINT('',(2.21529879240872E-17,-58.,4.23017117798665));
#3099=CARTESIAN_POINT('Origin',(52.,-57.,0.));
#3100=CARTESIAN_POINT('',(52.,-58.,11.));
#3101=CARTESIAN_POINT('Origin',(52.,-57.,11.));
#3102=CARTESIAN_POINT('',(52.,-58.,0.));
#3103=CARTESIAN_POINT('Origin',(-22.5,45.5,-3.10659094137171));
#3104=CARTESIAN_POINT('Origin',(25.5,43.5,-15.));
#3105=CARTESIAN_POINT('',(25.5,43.5,-15.));
#3106=CARTESIAN_POINT('',(25.5,43.5,-21.));
#3107=CARTESIAN_POINT('',(25.5,43.5,-15.2938033479394));
#3108=CARTESIAN_POINT('',(25.5,49.5,-15.));
#3109=CARTESIAN_POINT('',(25.5,43.5,-15.));
#3110=CARTESIAN_POINT('',(25.5,49.5,-21.));
#3111=CARTESIAN_POINT('',(25.5,49.5,-21.));
#3112=CARTESIAN_POINT('',(25.5,43.5,-21.));
#3113=CARTESIAN_POINT('Origin',(20.,43.5,-15.));
#3114=CARTESIAN_POINT('',(14.5,43.5,-15.));
#3115=CARTESIAN_POINT('Origin',(20.,43.5,-15.));
#3116=CARTESIAN_POINT('',(14.5,49.5,-15.));
#3117=CARTESIAN_POINT('',(14.5,43.5,-15.));
#3118=CARTESIAN_POINT('Origin',(20.,49.5,-15.));
#3119=CARTESIAN_POINT('Origin',(14.5,43.5,-21.));
#3120=CARTESIAN_POINT('',(14.5,43.5,-21.));
#3121=CARTESIAN_POINT('',(14.5,43.5,-18.2938033479394));
#3122=CARTESIAN_POINT('',(14.5,49.5,-21.));
#3123=CARTESIAN_POINT('',(14.5,43.5,-21.));
#3124=CARTESIAN_POINT('',(14.5,49.5,-15.));
#3125=CARTESIAN_POINT('Origin',(20.,43.5,-21.));
#3126=CARTESIAN_POINT('Origin',(20.,43.5,-21.));
#3127=CARTESIAN_POINT('Origin',(20.,49.5,-21.));
#3128=CARTESIAN_POINT('Origin',(20.,49.5,-18.));
#3129=CARTESIAN_POINT('',(23.3,49.5,-21.));
#3130=CARTESIAN_POINT('',(23.3,49.5,-15.));
#3131=CARTESIAN_POINT('',(23.3,49.5,-16.5));
#3132=CARTESIAN_POINT('',(16.7,49.5,-21.));
#3133=CARTESIAN_POINT('Origin',(20.,49.5,-21.));
#3134=CARTESIAN_POINT('',(16.7,49.5,-15.));
#3135=CARTESIAN_POINT('',(16.7,49.5,-19.5));
#3136=CARTESIAN_POINT('Origin',(20.,49.5,-15.));
#3137=CARTESIAN_POINT('Origin',(-20.,43.5,-21.));
#3138=CARTESIAN_POINT('',(-14.5,43.5,-21.));
#3139=CARTESIAN_POINT('',(-25.5,43.5,-21.));
#3140=CARTESIAN_POINT('Origin',(-20.,43.5,-21.));
#3141=CARTESIAN_POINT('',(-14.5,49.5,-21.));
#3142=CARTESIAN_POINT('',(-14.5,43.5,-21.));
#3143=CARTESIAN_POINT('',(-25.5,49.5,-21.));
#3144=CARTESIAN_POINT('Origin',(-20.,49.5,-21.));
#3145=CARTESIAN_POINT('',(-25.5,43.5,-21.));
#3146=CARTESIAN_POINT('Origin',(-14.5,43.5,-15.));
#3147=CARTESIAN_POINT('',(-14.5,43.5,-15.));
#3148=CARTESIAN_POINT('',(-14.5,43.5,-15.2938033479394));
#3149=CARTESIAN_POINT('',(-14.5,49.5,-15.));
#3150=CARTESIAN_POINT('',(-14.5,43.5,-15.));
#3151=CARTESIAN_POINT('',(-14.5,49.5,-21.));
#3152=CARTESIAN_POINT('Origin',(-20.,43.5,-15.));
#3153=CARTESIAN_POINT('',(-25.5,43.5,-15.));
#3154=CARTESIAN_POINT('Origin',(-20.,43.5,-15.));
#3155=CARTESIAN_POINT('',(-25.5,49.5,-15.));
#3156=CARTESIAN_POINT('',(-25.5,43.5,-15.));
#3157=CARTESIAN_POINT('Origin',(-20.,49.5,-15.));
#3158=CARTESIAN_POINT('Origin',(-25.5,43.5,-21.));
#3159=CARTESIAN_POINT('',(-25.5,43.5,-18.2938033479394));
#3160=CARTESIAN_POINT('',(-25.5,49.5,-15.));
#3161=CARTESIAN_POINT('Origin',(-20.,49.5,-18.));
#3162=CARTESIAN_POINT('',(-16.7,49.5,-15.));
#3163=CARTESIAN_POINT('',(-23.3,49.5,-15.));
#3164=CARTESIAN_POINT('Origin',(-20.,49.5,-15.));
#3165=CARTESIAN_POINT('',(-16.7,49.5,-21.));
#3166=CARTESIAN_POINT('',(-16.7,49.5,-16.5));
#3167=CARTESIAN_POINT('',(-23.3,49.5,-21.));
#3168=CARTESIAN_POINT('Origin',(-20.,49.5,-21.));
#3169=CARTESIAN_POINT('',(-23.3,49.5,-19.5));
#3170=CARTESIAN_POINT('Origin',(16.7,43.5,-21.));
#3171=CARTESIAN_POINT('',(16.7,54.5,-21.));
#3172=CARTESIAN_POINT('',(16.7,43.5,-21.));
#3173=CARTESIAN_POINT('',(16.7,54.5,-15.));
#3174=CARTESIAN_POINT('',(16.7,54.5,-10.5));
#3175=CARTESIAN_POINT('',(16.7,43.5,-15.));
#3176=CARTESIAN_POINT('Origin',(20.,43.5,-21.));
#3177=CARTESIAN_POINT('',(23.3,54.5,-21.));
#3178=CARTESIAN_POINT('',(23.3,43.5,-21.));
#3179=CARTESIAN_POINT('Origin',(20.,54.5,-21.));
#3180=CARTESIAN_POINT('Origin',(-20.,43.5,-21.));
#3181=CARTESIAN_POINT('',(-16.7,54.5,-21.));
#3182=CARTESIAN_POINT('',(-16.7,43.5,-21.));
#3183=CARTESIAN_POINT('',(-23.3,54.5,-21.));
#3184=CARTESIAN_POINT('Origin',(-20.,54.5,-21.));
#3185=CARTESIAN_POINT('',(-23.3,43.5,-21.));
#3186=CARTESIAN_POINT('Origin',(-16.7,43.5,-15.));
#3187=CARTESIAN_POINT('',(-16.7,54.5,-15.));
#3188=CARTESIAN_POINT('',(-16.7,43.5,-15.));
#3189=CARTESIAN_POINT('',(-16.7,54.5,-7.5));
#3190=CARTESIAN_POINT('Origin',(23.3,43.5,-15.));
#3191=CARTESIAN_POINT('',(23.3,54.5,-15.));
#3192=CARTESIAN_POINT('',(23.3,43.5,-15.));
#3193=CARTESIAN_POINT('',(23.3,54.5,-7.5));
#3194=CARTESIAN_POINT('Origin',(20.,43.5,-15.));
#3195=CARTESIAN_POINT('Origin',(20.,54.5,-15.));
#3196=CARTESIAN_POINT('Origin',(-20.,43.5,-15.));
#3197=CARTESIAN_POINT('',(-23.3,54.5,-15.));
#3198=CARTESIAN_POINT('',(-23.3,43.5,-15.));
#3199=CARTESIAN_POINT('Origin',(-20.,54.5,-15.));
#3200=CARTESIAN_POINT('Origin',(-23.3,43.5,-21.));
#3201=CARTESIAN_POINT('',(-23.3,54.5,-10.5));
#3202=CARTESIAN_POINT('Origin',(-10.5,52.5,0.));
#3203=CARTESIAN_POINT('',(-10.5,54.5,7.));
#3204=CARTESIAN_POINT('',(-10.5,54.5,0.));
#3205=CARTESIAN_POINT('',(-10.5,54.5,0.));
#3206=CARTESIAN_POINT('',(-10.5,52.5,7.));
#3207=CARTESIAN_POINT('',(-10.5,53.,7.));
#3208=CARTESIAN_POINT('',(-10.5,52.5,0.));
#3209=CARTESIAN_POINT('',(-10.5,52.5,0.));
#3210=CARTESIAN_POINT('',(-10.5,52.5,0.));
#3211=CARTESIAN_POINT('Origin',(10.5,52.5,7.));
#3212=CARTESIAN_POINT('',(10.5,54.5,0.));
#3213=CARTESIAN_POINT('',(10.5,54.5,7.));
#3214=CARTESIAN_POINT('',(10.5,54.5,3.5));
#3215=CARTESIAN_POINT('',(10.5,52.5,0.));
#3216=CARTESIAN_POINT('',(10.5,52.5,0.));
#3217=CARTESIAN_POINT('',(10.5,52.5,7.));
#3218=CARTESIAN_POINT('',(10.5,52.5,3.5));
#3219=CARTESIAN_POINT('',(10.5,53.,7.));
#3220=CARTESIAN_POINT('Origin',(0.,53.5,7.));
#3221=CARTESIAN_POINT('',(61.,54.5,7.));
#3222=CARTESIAN_POINT('',(-61.,52.5,7.));
#3223=CARTESIAN_POINT('Origin',(-45.,52.5,0.));
#3224=CARTESIAN_POINT('',(-61.,52.5,7.));
#3225=CARTESIAN_POINT('',(-26.25,52.5,0.));
#3226=CARTESIAN_POINT('Origin',(40.,-3.74999999999999,1.61508558899332));
#3227=CARTESIAN_POINT('',(40.,43.5,-10.));
#3228=CARTESIAN_POINT('',(40.,43.5,0.289777637601377));
#3229=CARTESIAN_POINT('',(40.,37.5,-10.));
#3230=CARTESIAN_POINT('',(40.,46.,-10.));
#3231=CARTESIAN_POINT('',(40.,29.5,-2.));
#3232=CARTESIAN_POINT('Origin',(40.,29.5,-10.));
#3233=CARTESIAN_POINT('',(40.,-45.,-2.));
#3234=CARTESIAN_POINT('',(40.,37.5,-2.));
#3235=CARTESIAN_POINT('',(40.,-45.,0.807542794496661));
#3236=CARTESIAN_POINT('Origin',(0.,43.5,-15.5876066958788));
#3237=CARTESIAN_POINT('',(-40.,43.5,-10.));
#3238=CARTESIAN_POINT('',(-31.,43.5,-10.));
#3239=CARTESIAN_POINT('',(-40.,43.5,-10.));
#3240=CARTESIAN_POINT('',(-31.,43.5,-30.));
#3241=CARTESIAN_POINT('',(-31.,43.5,-10.));
#3242=CARTESIAN_POINT('',(31.,43.5,-30.));
#3243=CARTESIAN_POINT('',(-31.,43.5,-30.));
#3244=CARTESIAN_POINT('',(31.,43.5,-10.));
#3245=CARTESIAN_POINT('',(31.,43.5,-30.));
#3246=CARTESIAN_POINT('',(31.,43.5,-10.));
#3247=CARTESIAN_POINT('',(-40.,43.5,0.289777637601377));
#3248=CARTESIAN_POINT('Origin',(-40.,-3.75000000000001,1.61508558899332));
#3249=CARTESIAN_POINT('',(-40.,-45.,-2.));
#3250=CARTESIAN_POINT('',(-40.,-45.,0.));
#3251=CARTESIAN_POINT('',(-40.,29.5,-2.));
#3252=CARTESIAN_POINT('',(-40.,-50.,-2.));
#3253=CARTESIAN_POINT('',(-40.,37.5,-10.));
#3254=CARTESIAN_POINT('Origin',(-40.,29.5,-10.));
#3255=CARTESIAN_POINT('',(-40.,46.,-10.));
#3256=CARTESIAN_POINT('Origin',(61.,54.5,-10.));
#3257=CARTESIAN_POINT('',(31.,51.5,-10.));
#3258=CARTESIAN_POINT('',(31.,54.5,-10.));
#3259=CARTESIAN_POINT('',(61.,51.5,-10.));
#3260=CARTESIAN_POINT('',(53.,51.5,-10.));
#3261=CARTESIAN_POINT('',(61.,37.5,-10.));
#3262=CARTESIAN_POINT('',(61.,2.25,-10.));
#3263=CARTESIAN_POINT('',(22.5,37.5,-10.));
#3264=CARTESIAN_POINT('Origin',(59.,52.5,0.));
#3265=CARTESIAN_POINT('',(59.,54.5,11.));
#3266=CARTESIAN_POINT('',(61.,52.5,11.));
#3267=CARTESIAN_POINT('Origin',(59.,52.5,11.));
#3268=CARTESIAN_POINT('',(61.,52.5,-8.33333333333337));
#3269=CARTESIAN_POINT('',(61.,52.5,0.));
#3270=CARTESIAN_POINT('',(59.,54.5,-5.));
#3271=CARTESIAN_POINT('Origin',(59.,52.5,-8.33333333333335));
#3272=CARTESIAN_POINT('',(59.,54.5,0.));
#3273=CARTESIAN_POINT('Origin',(53.,53.,-7.5));
#3274=CARTESIAN_POINT('',(61.,41.0220588235294,-27.4632352941176));
#3275=CARTESIAN_POINT('',(31.,54.5,-5.));
#3276=CARTESIAN_POINT('',(31.,52.6470588235294,-8.08823529411765));
#3277=CARTESIAN_POINT('',(53.,54.5,-5.));
#3278=CARTESIAN_POINT('Origin',(61.,-50.,0.));
#3279=CARTESIAN_POINT('',(61.,-64.,11.));
#3280=CARTESIAN_POINT('',(61.,-66.,11.));
#3281=CARTESIAN_POINT('',(61.,-64.,-2.));
#3282=CARTESIAN_POINT('',(61.,-64.,0.));
#3283=CARTESIAN_POINT('',(61.,29.5,-2.));
#3284=CARTESIAN_POINT('',(61.,-66.,-2.));
#3285=CARTESIAN_POINT('Origin',(61.,29.5,-10.));
#3286=CARTESIAN_POINT('',(61.,50.5,-2.5));
#3287=CARTESIAN_POINT('Origin',(61.,50.5,-4.));
#3288=CARTESIAN_POINT('Origin',(59.,-64.,0.));
#3289=CARTESIAN_POINT('',(59.,-66.,11.));
#3290=CARTESIAN_POINT('Origin',(59.,-64.,11.));
#3291=CARTESIAN_POINT('',(59.,-66.,-2.));
#3292=CARTESIAN_POINT('',(59.,-66.,0.));
#3293=CARTESIAN_POINT('Origin',(59.,-64.,-2.));
#3294=CARTESIAN_POINT('Origin',(0.,-8.,-2.));
#3295=CARTESIAN_POINT('',(-59.,-66.,-2.));
#3296=CARTESIAN_POINT('',(-61.,-66.,-2.));
#3297=CARTESIAN_POINT('',(-61.,-64.,-2.));
#3298=CARTESIAN_POINT('Origin',(-59.,-64.,-2.));
#3299=CARTESIAN_POINT('',(-61.,29.5,-2.));
#3300=CARTESIAN_POINT('',(-61.,54.5,-2.));
#3301=CARTESIAN_POINT('',(22.5,29.5,-2.));
#3302=CARTESIAN_POINT('',(40.,-45.,-2.));
#3303=CARTESIAN_POINT('',(22.5,29.5,-2.));
#3304=CARTESIAN_POINT('Origin',(-59.,-64.,0.));
#3305=CARTESIAN_POINT('',(-59.,-66.,11.));
#3306=CARTESIAN_POINT('',(-59.,-66.,0.));
#3307=CARTESIAN_POINT('',(-61.,-64.,11.));
#3308=CARTESIAN_POINT('Origin',(-59.,-64.,11.));
#3309=CARTESIAN_POINT('',(-61.,-64.,0.));
#3310=CARTESIAN_POINT('Origin',(-61.,54.5,0.));
#3311=CARTESIAN_POINT('',(-61.,52.5,11.));
#3312=CARTESIAN_POINT('',(-61.,54.5,11.));
#3313=CARTESIAN_POINT('',(-61.,52.5,-10.));
#3314=CARTESIAN_POINT('',(-61.,52.5,0.));
#3315=CARTESIAN_POINT('',(-61.,37.5,-10.));
#3316=CARTESIAN_POINT('',(-61.,54.5,-10.));
#3317=CARTESIAN_POINT('Origin',(-61.,29.5,-10.));
#3318=CARTESIAN_POINT('Origin',(0.,-5.75,11.));
#3319=CARTESIAN_POINT('',(61.,54.5,11.));
#3320=CARTESIAN_POINT('',(53.,-58.,11.));
#3321=CARTESIAN_POINT('',(-59.,54.5,11.));
#3322=CARTESIAN_POINT('',(-7.50000000000001,54.5,11.));
#3323=CARTESIAN_POINT('Origin',(-59.,52.5,11.));
#3324=CARTESIAN_POINT('',(-61.,-66.,11.));
#3325=CARTESIAN_POINT('',(55.379,-50.,11.));
#3326=CARTESIAN_POINT('Origin',(57.,-50.,11.));
#3327=CARTESIAN_POINT('',(55.379,25.,11.));
#3328=CARTESIAN_POINT('Origin',(57.,25.,11.));
#3329=CARTESIAN_POINT('',(55.379,-1.98515246141786E-16,11.));
#3330=CARTESIAN_POINT('Origin',(57.,0.,11.));
#3331=CARTESIAN_POINT('',(23.379,-62.,11.));
#3332=CARTESIAN_POINT('Origin',(25.,-62.,11.));
#3333=CARTESIAN_POINT('',(-26.621,-62.,11.));
#3334=CARTESIAN_POINT('Origin',(-25.,-62.,11.));
#3335=CARTESIAN_POINT('',(-58.621,-50.,11.));
#3336=CARTESIAN_POINT('Origin',(-57.,-50.,11.));
#3337=CARTESIAN_POINT('',(-58.621,-1.98515246141786E-16,11.));
#3338=CARTESIAN_POINT('Origin',(-57.,0.,11.));
#3339=CARTESIAN_POINT('',(-58.621,50.,11.));
#3340=CARTESIAN_POINT('Origin',(-57.,50.,11.));
#3341=CARTESIAN_POINT('',(-58.621,25.,11.));
#3342=CARTESIAN_POINT('Origin',(-57.,25.,11.));
#3343=CARTESIAN_POINT('',(-58.621,-25.,11.));
#3344=CARTESIAN_POINT('Origin',(-57.,-25.,11.));
#3345=CARTESIAN_POINT('',(-51.621,-62.,11.));
#3346=CARTESIAN_POINT('Origin',(-50.,-62.,11.));
#3347=CARTESIAN_POINT('',(-1.621,-62.,11.));
#3348=CARTESIAN_POINT('Origin',(0.,-62.,11.));
#3349=CARTESIAN_POINT('',(48.379,-62.,11.));
#3350=CARTESIAN_POINT('Origin',(50.,-62.,11.));
#3351=CARTESIAN_POINT('',(55.379,50.,11.));
#3352=CARTESIAN_POINT('Origin',(57.,50.,11.));
#3353=CARTESIAN_POINT('',(55.379,-25.,11.));
#3354=CARTESIAN_POINT('Origin',(57.,-25.,11.));
#3355=CARTESIAN_POINT('Origin',(-59.,52.5,0.));
#3356=CARTESIAN_POINT('',(-59.,54.5,-10.));
#3357=CARTESIAN_POINT('',(-59.,54.5,0.));
#3358=CARTESIAN_POINT('Origin',(-59.,52.5,-10.));
#3359=CARTESIAN_POINT('Origin',(-31.,54.5,-10.));
#3360=CARTESIAN_POINT('',(22.5,37.5,-10.));
#3361=CARTESIAN_POINT('',(-31.,54.5,-10.));
#3362=CARTESIAN_POINT('',(7.,54.5,-10.));
#3363=CARTESIAN_POINT('',(-31.,54.5,-10.));
#3364=CARTESIAN_POINT('Origin',(45.,54.5,0.));
#3365=CARTESIAN_POINT('',(18.75,54.5,0.));
#3366=CARTESIAN_POINT('',(61.,54.5,7.));
#3367=CARTESIAN_POINT('',(31.,54.5,-30.));
#3368=CARTESIAN_POINT('',(31.,54.5,-5.));
#3369=CARTESIAN_POINT('',(-31.,54.5,-30.));
#3370=CARTESIAN_POINT('',(-45.,54.5,-30.));
#3371=CARTESIAN_POINT('',(-31.,54.5,-15.));
#3372=CARTESIAN_POINT('Origin',(-40.,-45.,3.05556733052791));
#3373=CARTESIAN_POINT('',(-40.,-45.1,2.05617650350881));
#3374=CARTESIAN_POINT('',(-40.,-45.1,2.05495778622909));
#3375=CARTESIAN_POINT('',(-40.,-45.,2.05617650350881));
#3376=CARTESIAN_POINT('Origin',(40.,-45.,2.05617650350881));
#3377=CARTESIAN_POINT('',(40.,-45.1,2.05617650350881));
#3378=CARTESIAN_POINT('',(40.,-45.,2.05617650350881));
#3379=CARTESIAN_POINT('',(40.,-45.1,3.05556733052791));
#3380=CARTESIAN_POINT('Origin',(-40.,-45.,2.05617650350881));
#3381=CARTESIAN_POINT('',(40.,-45.,2.05617650350881));
#3382=CARTESIAN_POINT('',(40.,-45.,2.05617650350881));
#3383=CARTESIAN_POINT('',(-40.,-45.,2.05617650350881));
#3384=CARTESIAN_POINT('',(-42.5,-45.,2.05617650350881));
#3385=CARTESIAN_POINT('',(-40.,-3.75,2.05617650350881));
#3386=CARTESIAN_POINT('',(40.,-45.1,2.05617650350881));
#3387=CARTESIAN_POINT('Origin',(0.,-45.1,2.55587191701836));
#3388=CARTESIAN_POINT('Origin',(-40.,37.5,0.174603847458738));
#3389=CARTESIAN_POINT('',(-40.,-45.,0.));
#3390=CARTESIAN_POINT('Origin',(-45.,-45.,0.));
#3391=CARTESIAN_POINT('',(40.,-45.,0.807542794496661));
#3392=CARTESIAN_POINT('Origin',(40.,-45.,3.05556733052791));
#3393=CARTESIAN_POINT('Origin',(57.,-25.,2.51300246827816));
#3394=CARTESIAN_POINT('',(55.379,-25.,3.));
#3395=CARTESIAN_POINT('Origin',(57.,-25.,3.));
#3396=CARTESIAN_POINT('',(57.,-25.,2.02600493655632));
#3397=CARTESIAN_POINT('',(56.1895,-25.,2.51300246827816));
#3398=CARTESIAN_POINT('Origin',(57.,-25.,7.));
#3399=CARTESIAN_POINT('',(55.379,-25.,7.));
#3400=CARTESIAN_POINT('Origin',(57.,50.,2.51300246827816));
#3401=CARTESIAN_POINT('',(55.379,50.,3.));
#3402=CARTESIAN_POINT('Origin',(57.,50.,3.));
#3403=CARTESIAN_POINT('',(57.,50.,2.02600493655632));
#3404=CARTESIAN_POINT('',(56.1895,50.,2.51300246827816));
#3405=CARTESIAN_POINT('Origin',(57.,50.,7.));
#3406=CARTESIAN_POINT('',(55.379,50.,7.));
#3407=CARTESIAN_POINT('Origin',(50.,-62.,2.51300246827816));
#3408=CARTESIAN_POINT('',(48.379,-62.,3.));
#3409=CARTESIAN_POINT('Origin',(50.,-62.,3.));
#3410=CARTESIAN_POINT('',(50.,-62.,2.02600493655632));
#3411=CARTESIAN_POINT('',(49.1895,-62.,2.51300246827816));
#3412=CARTESIAN_POINT('Origin',(50.,-62.,7.));
#3413=CARTESIAN_POINT('',(48.379,-62.,7.));
#3414=CARTESIAN_POINT('Origin',(0.,-62.,2.51300246827816));
#3415=CARTESIAN_POINT('',(-1.621,-62.,3.));
#3416=CARTESIAN_POINT('Origin',(0.,-62.,3.));
#3417=CARTESIAN_POINT('',(0.,-62.,2.02600493655632));
#3418=CARTESIAN_POINT('',(-0.8105,-62.,2.51300246827816));
#3419=CARTESIAN_POINT('Origin',(0.,-62.,7.));
#3420=CARTESIAN_POINT('',(-1.621,-62.,7.));
#3421=CARTESIAN_POINT('Origin',(-50.,-62.,2.51300246827816));
#3422=CARTESIAN_POINT('',(-51.621,-62.,3.));
#3423=CARTESIAN_POINT('Origin',(-50.,-62.,3.));
#3424=CARTESIAN_POINT('',(-50.,-62.,2.02600493655632));
#3425=CARTESIAN_POINT('',(-50.8105,-62.,2.51300246827816));
#3426=CARTESIAN_POINT('Origin',(-50.,-62.,7.));
#3427=CARTESIAN_POINT('',(-51.621,-62.,7.));
#3428=CARTESIAN_POINT('Origin',(-57.,-25.,2.51300246827816));
#3429=CARTESIAN_POINT('',(-58.621,-25.,3.));
#3430=CARTESIAN_POINT('Origin',(-57.,-25.,3.));
#3431=CARTESIAN_POINT('',(-57.,-25.,2.02600493655632));
#3432=CARTESIAN_POINT('',(-57.8105,-25.,2.51300246827816));
#3433=CARTESIAN_POINT('Origin',(-57.,-25.,7.));
#3434=CARTESIAN_POINT('',(-58.621,-25.,7.));
#3435=CARTESIAN_POINT('Origin',(-57.,25.,2.51300246827816));
#3436=CARTESIAN_POINT('',(-58.621,25.,3.));
#3437=CARTESIAN_POINT('Origin',(-57.,25.,3.));
#3438=CARTESIAN_POINT('',(-57.,25.,2.02600493655632));
#3439=CARTESIAN_POINT('',(-57.8105,25.,2.51300246827816));
#3440=CARTESIAN_POINT('Origin',(-57.,25.,7.));
#3441=CARTESIAN_POINT('',(-58.621,25.,7.));
#3442=CARTESIAN_POINT('Origin',(-57.,50.,2.51300246827816));
#3443=CARTESIAN_POINT('',(-58.621,50.,3.));
#3444=CARTESIAN_POINT('Origin',(-57.,50.,3.));
#3445=CARTESIAN_POINT('',(-57.,50.,2.02600493655632));
#3446=CARTESIAN_POINT('',(-57.8105,50.,2.51300246827816));
#3447=CARTESIAN_POINT('Origin',(-57.,50.,7.));
#3448=CARTESIAN_POINT('',(-58.621,50.,7.));
#3449=CARTESIAN_POINT('Origin',(-57.,0.,2.51300246827816));
#3450=CARTESIAN_POINT('',(-58.621,-1.98515246141786E-16,3.));
#3451=CARTESIAN_POINT('Origin',(-57.,0.,3.));
#3452=CARTESIAN_POINT('',(-57.,0.,2.02600493655632));
#3453=CARTESIAN_POINT('',(-57.8105,-9.9257623070893E-17,2.51300246827816));
#3454=CARTESIAN_POINT('Origin',(-57.,0.,7.));
#3455=CARTESIAN_POINT('',(-58.621,-1.98515246141786E-16,7.));
#3456=CARTESIAN_POINT('Origin',(-57.,-50.,2.51300246827816));
#3457=CARTESIAN_POINT('',(-58.621,-50.,3.));
#3458=CARTESIAN_POINT('Origin',(-57.,-50.,3.));
#3459=CARTESIAN_POINT('',(-57.,-50.,2.02600493655632));
#3460=CARTESIAN_POINT('',(-57.8105,-50.,2.51300246827816));
#3461=CARTESIAN_POINT('Origin',(-57.,-50.,7.));
#3462=CARTESIAN_POINT('',(-58.621,-50.,7.));
#3463=CARTESIAN_POINT('Origin',(-25.,-62.,2.51300246827816));
#3464=CARTESIAN_POINT('',(-26.621,-62.,3.));
#3465=CARTESIAN_POINT('Origin',(-25.,-62.,3.));
#3466=CARTESIAN_POINT('',(-25.,-62.,2.02600493655632));
#3467=CARTESIAN_POINT('',(-25.8105,-62.,2.51300246827816));
#3468=CARTESIAN_POINT('Origin',(-25.,-62.,7.));
#3469=CARTESIAN_POINT('',(-26.621,-62.,7.));
#3470=CARTESIAN_POINT('Origin',(25.,-62.,2.51300246827816));
#3471=CARTESIAN_POINT('',(23.379,-62.,3.));
#3472=CARTESIAN_POINT('Origin',(25.,-62.,3.));
#3473=CARTESIAN_POINT('',(25.,-62.,2.02600493655632));
#3474=CARTESIAN_POINT('',(24.1895,-62.,2.51300246827816));
#3475=CARTESIAN_POINT('Origin',(25.,-62.,7.));
#3476=CARTESIAN_POINT('',(23.379,-62.,7.));
#3477=CARTESIAN_POINT('Origin',(57.,0.,2.51300246827816));
#3478=CARTESIAN_POINT('',(55.379,-1.98515246141786E-16,3.));
#3479=CARTESIAN_POINT('Origin',(57.,0.,3.));
#3480=CARTESIAN_POINT('',(57.,0.,2.02600493655632));
#3481=CARTESIAN_POINT('',(56.1895,-9.9257623070893E-17,2.51300246827816));
#3482=CARTESIAN_POINT('Origin',(57.,0.,7.));
#3483=CARTESIAN_POINT('',(55.379,-1.98515246141786E-16,7.));
#3484=CARTESIAN_POINT('Origin',(57.,25.,2.51300246827816));
#3485=CARTESIAN_POINT('',(55.379,25.,3.));
#3486=CARTESIAN_POINT('Origin',(57.,25.,3.));
#3487=CARTESIAN_POINT('',(57.,25.,2.02600493655632));
#3488=CARTESIAN_POINT('',(56.1895,25.,2.51300246827816));
#3489=CARTESIAN_POINT('Origin',(57.,25.,7.));
#3490=CARTESIAN_POINT('',(55.379,25.,7.));
#3491=CARTESIAN_POINT('Origin',(57.,-50.,2.51300246827816));
#3492=CARTESIAN_POINT('',(55.379,-50.,3.));
#3493=CARTESIAN_POINT('Origin',(57.,-50.,3.));
#3494=CARTESIAN_POINT('',(57.,-50.,2.02600493655632));
#3495=CARTESIAN_POINT('',(56.1895,-50.,2.51300246827816));
#3496=CARTESIAN_POINT('Origin',(57.,-50.,7.));
#3497=CARTESIAN_POINT('',(55.379,-50.,7.));
#3498=CARTESIAN_POINT('Origin',(53.,50.5,-4.));
#3499=CARTESIAN_POINT('Origin',(53.,50.5,-4.));
#3500=CARTESIAN_POINT('Origin',(61.,50.5,-4.));
#3501=CARTESIAN_POINT('',(61.,50.5,-2.5));
#3502=CARTESIAN_POINT('Origin',(31.,54.5,-10.));
#3503=CARTESIAN_POINT('',(31.,47.25,-30.));
#3504=CARTESIAN_POINT('Origin',(-31.,54.5,-30.));
#3505=CARTESIAN_POINT('',(-31.,47.25,-30.));
#3506=CARTESIAN_POINT('Origin',(0.,40.,-30.));
#3507=CARTESIAN_POINT('Origin',(7.49999999999999,52.5,0.));
#3508=CARTESIAN_POINT('Origin',(0.,53.5,7.));
#3509=CARTESIAN_POINT('Origin',(22.5,29.5,-10.));
#3510=CARTESIAN_POINT('Origin',(22.5,29.5,-10.));
#3511=CARTESIAN_POINT('Origin',(53.,-58.,0.));
#3512=CARTESIAN_POINT('Origin',(-61.,-66.,0.));
#3513=CARTESIAN_POINT('Origin',(0.,0.,0.));
#3514=CARTESIAN_POINT('polyline point',(0.,0.,0.));
#3515=CARTESIAN_POINT('polyline point',(-45.,0.,0.));
#3516=CARTESIAN_POINT('polyline point',(-45.,0.,0.));
#3517=CARTESIAN_POINT('polyline point',(-45.,50.,0.));
#3518=CARTESIAN_POINT('polyline point',(-45.,50.,0.));
#3519=CARTESIAN_POINT('polyline point',(-53.,50.,0.));
#3520=CARTESIAN_POINT('polyline point',(-53.,50.,0.));
#3521=CARTESIAN_POINT('polyline point',(-53.,-50.,0.));
#3522=CARTESIAN_POINT('polyline point',(-53.,-50.,0.));
#3523=CARTESIAN_POINT('polyline point',(-45.,-50.,0.));
#3524=CARTESIAN_POINT('polyline point',(-45.,-50.,0.));
#3525=CARTESIAN_POINT('polyline point',(-45.,50.,0.));
#3526=CARTESIAN_POINT('polyline point',(0.,0.,0.));
#3527=CARTESIAN_POINT('polyline point',(45.,0.,0.));
#3528=CARTESIAN_POINT('polyline point',(45.,0.,0.));
#3529=CARTESIAN_POINT('polyline point',(45.,50.,0.));
#3530=CARTESIAN_POINT('polyline point',(45.,50.,0.));
#3531=CARTESIAN_POINT('polyline point',(53.,50.,0.));
#3532=CARTESIAN_POINT('polyline point',(53.,50.,0.));
#3533=CARTESIAN_POINT('polyline point',(53.,-50.,0.));
#3534=CARTESIAN_POINT('polyline point',(53.,-50.,0.));
#3535=CARTESIAN_POINT('polyline point',(45.,-50.,0.));
#3536=CARTESIAN_POINT('polyline point',(45.,-50.,0.));
#3537=CARTESIAN_POINT('polyline point',(45.,50.,0.));
#3538=CARTESIAN_POINT('Origin',(0.,0.,0.));
#3539=CARTESIAN_POINT('polyline point',(0.,0.,0.));
#3540=CARTESIAN_POINT('polyline point',(0.,40.,0.));
#3541=CARTESIAN_POINT('polyline point',(0.,40.,0.));
#3542=CARTESIAN_POINT('polyline point',(-45.,40.,0.));
#3543=CARTESIAN_POINT('polyline point',(-45.,40.,0.));
#3544=CARTESIAN_POINT('polyline point',(45.,40.,0.));
#3545=CARTESIAN_POINT('polyline point',(45.,40.,0.));
#3546=CARTESIAN_POINT('polyline point',(45.,42.5,0.));
#3547=CARTESIAN_POINT('polyline point',(45.,42.5,0.));
#3548=CARTESIAN_POINT('polyline point',(-45.,42.5,0.));
#3549=CARTESIAN_POINT('polyline point',(-45.,42.5,0.));
#3550=CARTESIAN_POINT('polyline point',(-45.,40.,0.));
#3551=CARTESIAN_POINT('polyline point',(0.,40.,0.));
#3552=CARTESIAN_POINT('polyline point',(0.,37.5,0.));
#3553=CARTESIAN_POINT('polyline point',(0.,37.5,0.));
#3554=CARTESIAN_POINT('polyline point',(-45.,37.5,0.));
#3555=CARTESIAN_POINT('polyline point',(-45.,37.5,0.));
#3556=CARTESIAN_POINT('polyline point',(45.,37.5,0.));
#3557=CARTESIAN_POINT('polyline point',(45.,37.5,0.));
#3558=CARTESIAN_POINT('polyline point',(45.,42.5,0.));
#3559=CARTESIAN_POINT('polyline point',(45.,42.5,0.));
#3560=CARTESIAN_POINT('polyline point',(-45.,42.5,0.));
#3561=CARTESIAN_POINT('polyline point',(-45.,42.5,0.));
#3562=CARTESIAN_POINT('polyline point',(-45.,37.5,0.));
#3563=CARTESIAN_POINT('polyline point',(-45.,42.5,0.));
#3564=CARTESIAN_POINT('polyline point',(45.,42.5,0.));
#3565=CARTESIAN_POINT('polyline point',(45.,42.5,0.));
#3566=CARTESIAN_POINT('polyline point',(45.,52.5,0.));
#3567=CARTESIAN_POINT('polyline point',(45.,52.5,0.));
#3568=CARTESIAN_POINT('polyline point',(-45.,52.5,0.));
#3569=CARTESIAN_POINT('polyline point',(-45.,52.5,0.));
#3570=CARTESIAN_POINT('polyline point',(-45.,42.5,0.));
#3571=CARTESIAN_POINT('polyline point',(-45.,52.5,0.));
#3572=CARTESIAN_POINT('polyline point',(45.,52.5,0.));
#3573=CARTESIAN_POINT('polyline point',(45.,52.5,0.));
#3574=CARTESIAN_POINT('polyline point',(45.,54.5,0.));
#3575=CARTESIAN_POINT('polyline point',(45.,54.5,0.));
#3576=CARTESIAN_POINT('polyline point',(-45.,54.5,0.));
#3577=CARTESIAN_POINT('polyline point',(-45.,54.5,0.));
#3578=CARTESIAN_POINT('polyline point',(-45.,52.5,0.));
#3579=CARTESIAN_POINT('polyline point',(-53.,54.5,0.));
#3580=CARTESIAN_POINT('polyline point',(-61.,54.5,0.));
#3581=CARTESIAN_POINT('polyline point',(-61.,54.5,0.));
#3582=CARTESIAN_POINT('polyline point',(-61.,-50.,0.));
#3583=CARTESIAN_POINT('polyline point',(-61.,-50.,0.));
#3584=CARTESIAN_POINT('polyline point',(-53.,-50.,0.));
#3585=CARTESIAN_POINT('polyline point',(-53.,-50.,0.));
#3586=CARTESIAN_POINT('polyline point',(-53.,54.5,0.));
#3587=CARTESIAN_POINT('polyline point',(53.,54.5,0.));
#3588=CARTESIAN_POINT('polyline point',(61.,54.5,0.));
#3589=CARTESIAN_POINT('polyline point',(61.,54.5,0.));
#3590=CARTESIAN_POINT('polyline point',(61.,-50.,0.));
#3591=CARTESIAN_POINT('polyline point',(61.,-50.,0.));
#3592=CARTESIAN_POINT('polyline point',(53.,-50.,0.));
#3593=CARTESIAN_POINT('polyline point',(53.,-50.,0.));
#3594=CARTESIAN_POINT('polyline point',(53.,54.5,0.));
#3595=CARTESIAN_POINT('polyline point',(-45.,54.5,0.));
#3596=CARTESIAN_POINT('polyline point',(-61.,54.5,0.));
#3597=CARTESIAN_POINT('polyline point',(-61.,54.5,0.));
#3598=CARTESIAN_POINT('polyline point',(-61.,52.5,0.));
#3599=CARTESIAN_POINT('polyline point',(-61.,52.5,0.));
#3600=CARTESIAN_POINT('polyline point',(-45.,52.5,0.));
#3601=CARTESIAN_POINT('polyline point',(-45.,52.5,0.));
#3602=CARTESIAN_POINT('polyline point',(-45.,54.5,0.));
#3603=CARTESIAN_POINT('polyline point',(45.,54.5,0.));
#3604=CARTESIAN_POINT('polyline point',(61.,54.5,0.));
#3605=CARTESIAN_POINT('polyline point',(61.,54.5,0.));
#3606=CARTESIAN_POINT('polyline point',(61.,52.5,0.));
#3607=CARTESIAN_POINT('polyline point',(61.,52.5,0.));
#3608=CARTESIAN_POINT('polyline point',(45.,52.5,0.));
#3609=CARTESIAN_POINT('polyline point',(45.,52.5,0.));
#3610=CARTESIAN_POINT('polyline point',(45.,54.5,0.));
#3611=CARTESIAN_POINT('polyline point',(-45.,42.5,0.));
#3612=CARTESIAN_POINT('polyline point',(-61.,42.5,0.));
#3613=CARTESIAN_POINT('polyline point',(-61.,42.5,0.));
#3614=CARTESIAN_POINT('polyline point',(-61.,37.5,0.));
#3615=CARTESIAN_POINT('polyline point',(-61.,37.5,0.));
#3616=CARTESIAN_POINT('polyline point',(-45.,37.5,0.));
#3617=CARTESIAN_POINT('polyline point',(-45.,37.5,0.));
#3618=CARTESIAN_POINT('polyline point',(-45.,42.5,0.));
#3619=CARTESIAN_POINT('polyline point',(45.,42.5,0.));
#3620=CARTESIAN_POINT('polyline point',(61.,42.5,0.));
#3621=CARTESIAN_POINT('polyline point',(61.,42.5,0.));
#3622=CARTESIAN_POINT('polyline point',(61.,37.5,0.));
#3623=CARTESIAN_POINT('polyline point',(61.,37.5,0.));
#3624=CARTESIAN_POINT('polyline point',(45.,37.5,0.));
#3625=CARTESIAN_POINT('polyline point',(45.,37.5,0.));
#3626=CARTESIAN_POINT('polyline point',(45.,42.5,0.));
#3627=CARTESIAN_POINT('polyline point',(-61.,42.5,0.));
#3628=CARTESIAN_POINT('polyline point',(-53.,42.5,0.));
#3629=CARTESIAN_POINT('polyline point',(-53.,42.5,0.));
#3630=CARTESIAN_POINT('polyline point',(-53.,52.5,0.));
#3631=CARTESIAN_POINT('polyline point',(-53.,52.5,0.));
#3632=CARTESIAN_POINT('polyline point',(-61.,52.5,0.));
#3633=CARTESIAN_POINT('polyline point',(-61.,52.5,0.));
#3634=CARTESIAN_POINT('polyline point',(-61.,42.5,0.));
#3635=CARTESIAN_POINT('polyline point',(53.,42.5,0.));
#3636=CARTESIAN_POINT('polyline point',(61.,42.5,0.));
#3637=CARTESIAN_POINT('polyline point',(61.,42.5,0.));
#3638=CARTESIAN_POINT('polyline point',(61.,52.5,0.));
#3639=CARTESIAN_POINT('polyline point',(61.,52.5,0.));
#3640=CARTESIAN_POINT('polyline point',(53.,52.5,0.));
#3641=CARTESIAN_POINT('polyline point',(53.,52.5,0.));
#3642=CARTESIAN_POINT('polyline point',(53.,42.5,0.));
#3643=CARTESIAN_POINT('polyline point',(-53.,-50.,0.));
#3644=CARTESIAN_POINT('polyline point',(53.,-50.,0.));
#3645=CARTESIAN_POINT('polyline point',(53.,-50.,0.));
#3646=CARTESIAN_POINT('polyline point',(53.,-58.,0.));
#3647=CARTESIAN_POINT('polyline point',(53.,-58.,0.));
#3648=CARTESIAN_POINT('polyline point',(-53.,-58.,0.));
#3649=CARTESIAN_POINT('polyline point',(-53.,-58.,0.));
#3650=CARTESIAN_POINT('polyline point',(-53.,-50.,0.));
#3651=CARTESIAN_POINT('polyline point',(-61.,-50.,0.));
#3652=CARTESIAN_POINT('polyline point',(-53.,-50.,0.));
#3653=CARTESIAN_POINT('polyline point',(-53.,-50.,0.));
#3654=CARTESIAN_POINT('polyline point',(-53.,-66.,0.));
#3655=CARTESIAN_POINT('polyline point',(-53.,-66.,0.));
#3656=CARTESIAN_POINT('polyline point',(-61.,-66.,0.));
#3657=CARTESIAN_POINT('polyline point',(-61.,-66.,0.));
#3658=CARTESIAN_POINT('polyline point',(-61.,-50.,0.));
#3659=CARTESIAN_POINT('polyline point',(61.,-50.,0.));
#3660=CARTESIAN_POINT('polyline point',(53.,-50.,0.));
#3661=CARTESIAN_POINT('polyline point',(53.,-50.,0.));
#3662=CARTESIAN_POINT('polyline point',(53.,-66.,0.));
#3663=CARTESIAN_POINT('polyline point',(53.,-66.,0.));
#3664=CARTESIAN_POINT('polyline point',(61.,-66.,0.));
#3665=CARTESIAN_POINT('polyline point',(61.,-66.,0.));
#3666=CARTESIAN_POINT('polyline point',(61.,-50.,0.));
#3667=CARTESIAN_POINT('polyline point',(-53.,-66.,0.));
#3668=CARTESIAN_POINT('polyline point',(53.,-66.,0.));
#3669=CARTESIAN_POINT('polyline point',(53.,-66.,0.));
#3670=CARTESIAN_POINT('polyline point',(53.,-58.,0.));
#3671=CARTESIAN_POINT('polyline point',(53.,-58.,0.));
#3672=CARTESIAN_POINT('polyline point',(-53.,-58.,0.));
#3673=CARTESIAN_POINT('polyline point',(-53.,-58.,0.));
#3674=CARTESIAN_POINT('polyline point',(-53.,-66.,0.));
#3675=CARTESIAN_POINT('polyline point',(61.,42.5,0.));
#3676=CARTESIAN_POINT('polyline point',(45.,42.5,0.));
#3677=CARTESIAN_POINT('polyline point',(45.,42.5,0.));
#3678=CARTESIAN_POINT('polyline point',(45.,-66.,0.));
#3679=CARTESIAN_POINT('polyline point',(45.,-66.,0.));
#3680=CARTESIAN_POINT('polyline point',(61.,-66.,0.));
#3681=CARTESIAN_POINT('polyline point',(61.,-66.,0.));
#3682=CARTESIAN_POINT('polyline point',(61.,42.5,0.));
#3683=CARTESIAN_POINT('polyline point',(-61.,42.5,0.));
#3684=CARTESIAN_POINT('polyline point',(-45.,42.5,0.));
#3685=CARTESIAN_POINT('polyline point',(-45.,42.5,0.));
#3686=CARTESIAN_POINT('polyline point',(-45.,-66.,0.));
#3687=CARTESIAN_POINT('polyline point',(-45.,-66.,0.));
#3688=CARTESIAN_POINT('polyline point',(-61.,-66.,0.));
#3689=CARTESIAN_POINT('polyline point',(-61.,-66.,0.));
#3690=CARTESIAN_POINT('polyline point',(-61.,42.5,0.));
#3691=CARTESIAN_POINT('polyline point',(-45.,-66.,0.));
#3692=CARTESIAN_POINT('polyline point',(45.,-66.,0.));
#3693=CARTESIAN_POINT('polyline point',(45.,-66.,0.));
#3694=CARTESIAN_POINT('polyline point',(45.,-50.,0.));
#3695=CARTESIAN_POINT('polyline point',(45.,-50.,0.));
#3696=CARTESIAN_POINT('polyline point',(-45.,-50.,0.));
#3697=CARTESIAN_POINT('polyline point',(-45.,-50.,0.));
#3698=CARTESIAN_POINT('polyline point',(-45.,-66.,0.));
#3699=CARTESIAN_POINT('polyline point',(45.,37.5,0.));
#3700=CARTESIAN_POINT('polyline point',(40.,37.5,0.));
#3701=CARTESIAN_POINT('polyline point',(40.,37.5,0.));
#3702=CARTESIAN_POINT('polyline point',(40.,-50.,0.));
#3703=CARTESIAN_POINT('polyline point',(40.,-50.,0.));
#3704=CARTESIAN_POINT('polyline point',(45.,-50.,0.));
#3705=CARTESIAN_POINT('polyline point',(45.,-50.,0.));
#3706=CARTESIAN_POINT('polyline point',(45.,37.5,0.));
#3707=CARTESIAN_POINT('polyline point',(-45.,37.5,0.));
#3708=CARTESIAN_POINT('polyline point',(-40.,37.5,0.));
#3709=CARTESIAN_POINT('polyline point',(-40.,37.5,0.));
#3710=CARTESIAN_POINT('polyline point',(-40.,-50.,0.));
#3711=CARTESIAN_POINT('polyline point',(-40.,-50.,0.));
#3712=CARTESIAN_POINT('polyline point',(-45.,-50.,0.));
#3713=CARTESIAN_POINT('polyline point',(-45.,-50.,0.));
#3714=CARTESIAN_POINT('polyline point',(-45.,37.5,0.));
#3715=CARTESIAN_POINT('polyline point',(-40.,-50.,0.));
#3716=CARTESIAN_POINT('polyline point',(40.,-50.,0.));
#3717=CARTESIAN_POINT('polyline point',(40.,-50.,0.));
#3718=CARTESIAN_POINT('polyline point',(40.,-45.,0.));
#3719=CARTESIAN_POINT('polyline point',(40.,-45.,0.));
#3720=CARTESIAN_POINT('polyline point',(-40.,-45.,0.));
#3721=CARTESIAN_POINT('polyline point',(-40.,-45.,0.));
#3722=CARTESIAN_POINT('polyline point',(-40.,-50.,0.));
#3723=CARTESIAN_POINT('',(0.,0.,0.));
#3724=CARTESIAN_POINT('',(45.,0.,0.));
#3725=CARTESIAN_POINT('',(-45.,0.,0.));
#3726=CARTESIAN_POINT('',(-45.,42.5,0.));
#3727=CARTESIAN_POINT('',(-45.,37.5,0.));
#3728=CARTESIAN_POINT('',(0.,37.5,0.));
#3729=CARTESIAN_POINT('',(45.,37.5,0.));
#3730=CARTESIAN_POINT('',(45.,42.5,0.));
#3731=CARTESIAN_POINT('',(45.,52.5,0.));
#3732=CARTESIAN_POINT('',(53.,-50.,0.));
#3733=CARTESIAN_POINT('',(53.,50.,0.));
#3734=CARTESIAN_POINT('',(-53.,-50.,0.));
#3735=CARTESIAN_POINT('',(-53.,50.,0.));
#3736=CARTESIAN_POINT('',(45.,52.5,0.));
#3737=CARTESIAN_POINT('',(53.,54.5,0.));
#3738=CARTESIAN_POINT('',(-45.,52.5,0.));
#3739=CARTESIAN_POINT('',(-53.,54.5,0.));
#3740=CARTESIAN_POINT('',(61.,42.5,0.));
#3741=CARTESIAN_POINT('',(45.,42.5,0.));
#3742=CARTESIAN_POINT('',(45.,37.5,0.));
#3743=CARTESIAN_POINT('',(-45.,37.5,0.));
#3744=CARTESIAN_POINT('',(-45.,42.5,0.));
#3745=CARTESIAN_POINT('',(-61.,42.5,0.));
#3746=CARTESIAN_POINT('',(-53.,42.5,0.));
#3747=CARTESIAN_POINT('',(-53.,52.5,0.));
#3748=CARTESIAN_POINT('',(53.,42.5,0.));
#3749=CARTESIAN_POINT('',(53.,52.5,0.));
#3750=CARTESIAN_POINT('',(-53.,-50.,0.));
#3751=CARTESIAN_POINT('',(53.,-50.,0.));
#3752=CARTESIAN_POINT('',(45.,-50.,0.));
#3753=CARTESIAN_POINT('',(-45.,-50.,0.));
#3754=CARTESIAN_POINT('',(53.,-66.,0.));
#3755=CARTESIAN_POINT('',(53.,-50.,0.));
#3756=CARTESIAN_POINT('',(-40.,-45.,0.));
#3757=CARTESIAN_POINT('',(-40.,37.5,0.));
#3758=CARTESIAN_POINT('',(-53.,37.5,0.));
#3759=CARTESIAN_POINT('',(40.,37.5,0.));
#3760=CARTESIAN_POINT('polyline point',(-45.,-50.,0.));
#3761=CARTESIAN_POINT('polyline point',(-45.,50.,0.));
#3762=CARTESIAN_POINT('polyline point',(-45.,50.,0.));
#3763=CARTESIAN_POINT('polyline point',(-45.,-50.,3.49207694917475));
#3764=CARTESIAN_POINT('polyline point',(-45.,-50.,0.));
#3765=CARTESIAN_POINT('polyline point',(-45.,-50.,10.));
#3766=CARTESIAN_POINT('polyline point',(-45.,50.,0.));
#3767=CARTESIAN_POINT('polyline point',(-45.,40.1455727426265,0.));
#3768=CARTESIAN_POINT('polyline point',(-45.,42.5,0.));
#3769=CARTESIAN_POINT('polyline point',(-45.,42.5,2.));
#3770=CARTESIAN_POINT('polyline point',(-45.,42.5,2.));
#3771=CARTESIAN_POINT('polyline point',(-45.,-50.,5.23017117798665));
#3772=CARTESIAN_POINT('polyline point',(-45.,-50.,0.));
#3773=CARTESIAN_POINT('polyline point',(-45.,50.,0.));
#3774=CARTESIAN_POINT('polyline point',(-45.,50.,0.));
#3775=CARTESIAN_POINT('polyline point',(-45.,50.,10.));
#3776=CARTESIAN_POINT('polyline point',(-45.,-50.,10.));
#3777=CARTESIAN_POINT('polyline point',(-45.,50.,10.));
#3778=CARTESIAN_POINT('polyline point',(-45.,-50.,0.));
#3779=CARTESIAN_POINT('polyline point',(-45.,-50.,10.));
#3780=CARTESIAN_POINT('polyline point',(-45.,42.5,0.));
#3781=CARTESIAN_POINT('polyline point',(-45.,-50.,3.23017117798665));
#3782=CARTESIAN_POINT('polyline point',(-45.,-50.,3.23017117798665));
#3783=CARTESIAN_POINT('polyline point',(-45.,-50.,0.));
#3784=CARTESIAN_POINT('polyline point',(-45.,37.5,0.));
#3785=CARTESIAN_POINT('polyline point',(-45.,37.5,0.174603847458738));
#3786=CARTESIAN_POINT('polyline point',(-45.,-50.,0.));
#3787=CARTESIAN_POINT('polyline point',(-45.,-45.,0.));
#3788=CARTESIAN_POINT('polyline point',(-45.,-45.,0.));
#3789=CARTESIAN_POINT('polyline point',(-45.,-45.,3.05556733052791));
#3790=CARTESIAN_POINT('',(-45.,50.,0.));
#3791=CARTESIAN_POINT('',(-45.,-50.,10.));
#3792=CARTESIAN_POINT('',(-45.,42.5,0.261905771188106));
#3793=CARTESIAN_POINT('',(-45.,50.,0.));
#3794=CARTESIAN_POINT('',(-45.,-50.,3.23017117798665));
#3795=CARTESIAN_POINT('',(-45.,-45.,0.));
#3796=CARTESIAN_POINT('polyline point',(45.,42.5,2.));
#3797=CARTESIAN_POINT('polyline point',(45.,-50.,5.23017117798665));
#3798=CARTESIAN_POINT('polyline point',(45.,-50.,0.));
#3799=CARTESIAN_POINT('polyline point',(45.,-50.,5.23017117798665));
#3800=CARTESIAN_POINT('polyline point',(45.,-50.,0.));
#3801=CARTESIAN_POINT('polyline point',(45.,37.5,0.));
#3802=CARTESIAN_POINT('polyline point',(45.,37.5,0.));
#3803=CARTESIAN_POINT('polyline point',(45.,42.5,0.));
#3804=CARTESIAN_POINT('polyline point',(45.,42.5,0.));
#3805=CARTESIAN_POINT('polyline point',(45.,42.5,2.));
#3806=CARTESIAN_POINT('polyline point',(45.,50.,0.));
#3807=CARTESIAN_POINT('polyline point',(45.,42.5,0.));
#3808=CARTESIAN_POINT('polyline point',(45.,42.5,0.));
#3809=CARTESIAN_POINT('polyline point',(45.,37.5,0.));
#3810=CARTESIAN_POINT('polyline point',(45.,37.5,0.));
#3811=CARTESIAN_POINT('polyline point',(45.,-50.,0.));
#3812=CARTESIAN_POINT('polyline point',(45.,-50.,0.));
#3813=CARTESIAN_POINT('polyline point',(45.,-50.,10.));
#3814=CARTESIAN_POINT('polyline point',(45.,50.,10.));
#3815=CARTESIAN_POINT('polyline point',(45.,-50.,10.));
#3816=CARTESIAN_POINT('polyline point',(45.,50.,0.));
#3817=CARTESIAN_POINT('polyline point',(45.,50.,10.));
#3818=CARTESIAN_POINT('polyline point',(45.,42.5,0.));
#3819=CARTESIAN_POINT('polyline point',(45.,-50.,3.23017117798664));
#3820=CARTESIAN_POINT('polyline point',(45.,-50.,0.));
#3821=CARTESIAN_POINT('polyline point',(45.,-50.,5.23017117798665));
#3822=CARTESIAN_POINT('polyline point',(45.,-50.,0.));
#3823=CARTESIAN_POINT('polyline point',(45.,50.,0.));
#3824=CARTESIAN_POINT('',(45.,42.5,0.));
#3825=CARTESIAN_POINT('',(45.,-50.,5.23017117798665));
#3826=CARTESIAN_POINT('polyline point',(61.,37.5,-10.));
#3827=CARTESIAN_POINT('polyline point',(61.,54.5,-10.));
#3828=CARTESIAN_POINT('polyline point',(61.,54.5,-10.));
#3829=CARTESIAN_POINT('polyline point',(61.,54.5,7.));
#3830=CARTESIAN_POINT('polyline point',(61.,-66.,7.));
#3831=CARTESIAN_POINT('polyline point',(61.,54.5,7.));
#3832=CARTESIAN_POINT('polyline point',(61.,-66.,-2.));
#3833=CARTESIAN_POINT('polyline point',(61.,-66.,7.));
#3834=CARTESIAN_POINT('polyline point',(61.,29.5,-2.));
#3835=CARTESIAN_POINT('polyline point',(61.,-66.,-2.));
#3836=CARTESIAN_POINT('Origin',(61.,29.5,-10.));
#3837=CARTESIAN_POINT('',(61.,37.5,-10.));
#3838=CARTESIAN_POINT('',(61.,29.5,-2.));
#3839=CARTESIAN_POINT('polyline point',(61.,54.5,0.));
#3840=CARTESIAN_POINT('polyline point',(61.,54.5,7.));
#3841=CARTESIAN_POINT('polyline point',(61.,54.5,7.));
#3842=CARTESIAN_POINT('polyline point',(61.,47.5,7.));
#3843=CARTESIAN_POINT('polyline point',(61.,-58.,7.));
#3844=CARTESIAN_POINT('polyline point',(61.,52.5,7.));
#3845=CARTESIAN_POINT('Origin',(61.,50.5,-4.));
#3846=CARTESIAN_POINT('polyline point',(61.,52.5,-5.));
#3847=CARTESIAN_POINT('polyline point',(61.,42.5,-5.));
#3848=CARTESIAN_POINT('',(61.,0.,0.));
#3849=CARTESIAN_POINT('polyline point',(-40.,47.5,-5.));
#3850=CARTESIAN_POINT('polyline point',(40.,47.5,-5.));
#3851=CARTESIAN_POINT('polyline point',(-40.,47.5,-10.));
#3852=CARTESIAN_POINT('polyline point',(-40.,47.5,-5.));
#3853=CARTESIAN_POINT('polyline point',(-31.,47.5,-10.));
#3854=CARTESIAN_POINT('polyline point',(-40.,47.5,-10.));
#3855=CARTESIAN_POINT('polyline point',(-31.,47.5,-30.));
#3856=CARTESIAN_POINT('polyline point',(-31.,47.5,-10.));
#3857=CARTESIAN_POINT('polyline point',(31.,47.5,-30.));
#3858=CARTESIAN_POINT('polyline point',(-31.,47.5,-30.));
#3859=CARTESIAN_POINT('polyline point',(31.,47.5,-10.));
#3860=CARTESIAN_POINT('polyline point',(31.,47.5,-30.));
#3861=CARTESIAN_POINT('polyline point',(40.,47.5,-10.));
#3862=CARTESIAN_POINT('polyline point',(31.,47.5,-10.));
#3863=CARTESIAN_POINT('polyline point',(40.,47.5,-5.));
#3864=CARTESIAN_POINT('polyline point',(40.,47.5,-10.));
#3865=CARTESIAN_POINT('polyline point',(-40.,47.5,-5.));
#3866=CARTESIAN_POINT('polyline point',(-40.,47.5,-1.17521339175756));
#3867=CARTESIAN_POINT('polyline point',(40.,47.5,-1.17521339175756));
#3868=CARTESIAN_POINT('polyline point',(40.,47.5,-5.));
#3869=CARTESIAN_POINT('polyline point',(40.,47.5,-1.17521339175756));
#3870=CARTESIAN_POINT('polyline point',(40.,47.5,2.05495778622908));
#3871=CARTESIAN_POINT('polyline point',(40.,47.5,-1.17521339175756));
#3872=CARTESIAN_POINT('polyline point',(-40.,47.5,-1.17521339175756));
#3873=CARTESIAN_POINT('polyline point',(0.,47.5,-15.));
#3874=CARTESIAN_POINT('polyline point',(-20.,47.5,-15.));
#3875=CARTESIAN_POINT('polyline point',(0.,47.5,-15.));
#3876=CARTESIAN_POINT('polyline point',(20.,47.5,-15.));
#3877=CARTESIAN_POINT('',(0.,47.5,0.));
#3878=CARTESIAN_POINT('polyline point',(0.,43.5,-15.));
#3879=CARTESIAN_POINT('polyline point',(-20.,43.5,-15.));
#3880=CARTESIAN_POINT('polyline point',(0.,43.5,-15.));
#3881=CARTESIAN_POINT('polyline point',(20.,43.5,-15.));
#3882=CARTESIAN_POINT('polyline point',(-20.,43.5,-15.));
#3883=CARTESIAN_POINT('polyline point',(-20.,43.5,-21.));
#3884=CARTESIAN_POINT('Origin',(-20.,43.5,-21.));
#3885=CARTESIAN_POINT('',(-25.5,43.5,-21.));
#3886=CARTESIAN_POINT('',(-14.5,43.5,-21.));
#3887=CARTESIAN_POINT('polyline point',(-25.5,43.5,-15.));
#3888=CARTESIAN_POINT('polyline point',(-25.5,43.5,-21.));
#3889=CARTESIAN_POINT('polyline point',(-14.5,43.5,-15.));
#3890=CARTESIAN_POINT('polyline point',(-14.5,43.5,-21.));
#3891=CARTESIAN_POINT('polyline point',(-16.7,43.5,-15.));
#3892=CARTESIAN_POINT('polyline point',(-16.7,43.5,-21.));
#3893=CARTESIAN_POINT('polyline point',(-23.3,43.5,-15.));
#3894=CARTESIAN_POINT('polyline point',(-23.3,43.5,-21.));
#3895=CARTESIAN_POINT('polyline point',(14.5,43.5,-15.));
#3896=CARTESIAN_POINT('polyline point',(14.5,43.5,-21.));
#3897=CARTESIAN_POINT('polyline point',(25.5,43.5,-15.));
#3898=CARTESIAN_POINT('polyline point',(25.5,43.5,-21.));
#3899=CARTESIAN_POINT('polyline point',(16.7,43.5,-15.));
#3900=CARTESIAN_POINT('polyline point',(16.7,43.5,-21.));
#3901=CARTESIAN_POINT('polyline point',(23.3,43.5,-15.));
#3902=CARTESIAN_POINT('polyline point',(23.3,43.5,-21.));
#3903=CARTESIAN_POINT('Origin',(-20.,43.5,-15.));
#3904=CARTESIAN_POINT('',(-16.7,43.5,-15.));
#3905=CARTESIAN_POINT('',(-23.3,43.5,-15.));
#3906=CARTESIAN_POINT('Origin',(-20.,43.5,-21.));
#3907=CARTESIAN_POINT('',(-23.3,43.5,-21.));
#3908=CARTESIAN_POINT('',(-16.7,43.5,-21.));
#3909=CARTESIAN_POINT('Origin',(-20.,43.5,-15.));
#3910=CARTESIAN_POINT('',(-14.5,43.5,-15.));
#3911=CARTESIAN_POINT('',(-25.5,43.5,-15.));
#3912=CARTESIAN_POINT('Origin',(20.,43.5,-15.));
#3913=CARTESIAN_POINT('',(23.3,43.5,-15.));
#3914=CARTESIAN_POINT('',(16.7,43.5,-15.));
#3915=CARTESIAN_POINT('Origin',(20.,43.5,-15.));
#3916=CARTESIAN_POINT('',(25.5,43.5,-15.));
#3917=CARTESIAN_POINT('',(14.5,43.5,-15.));
#3918=CARTESIAN_POINT('Origin',(20.,43.5,-21.));
#3919=CARTESIAN_POINT('',(14.5,43.5,-21.));
#3920=CARTESIAN_POINT('',(25.5,43.5,-21.));
#3921=CARTESIAN_POINT('Origin',(20.,43.5,-21.));
#3922=CARTESIAN_POINT('',(16.7,43.5,-21.));
#3923=CARTESIAN_POINT('',(23.3,43.5,-21.));
#3924=CARTESIAN_POINT('',(0.,43.5,0.));
#3925=UNCERTAINTY_MEASURE_WITH_UNIT(LENGTH_MEASURE(0.01),#3929,
'DISTANCE_ACCURACY_VALUE',
'Maximum model space distance between geometric entities at asserted c
onnectivities');
#3926=UNCERTAINTY_MEASURE_WITH_UNIT(LENGTH_MEASURE(0.01),#3929,
'DISTANCE_ACCURACY_VALUE',
'Maximum model space distance between geometric entities at asserted c
onnectivities');
#3927=(
GEOMETRIC_REPRESENTATION_CONTEXT(3)
GLOBAL_UNCERTAINTY_ASSIGNED_CONTEXT((#3925))
GLOBAL_UNIT_ASSIGNED_CONTEXT((#3929,#3931,#3932))
REPRESENTATION_CONTEXT('','3D')
);
#3928=(
GEOMETRIC_REPRESENTATION_CONTEXT(3)
GLOBAL_UNCERTAINTY_ASSIGNED_CONTEXT((#3926))
GLOBAL_UNIT_ASSIGNED_CONTEXT((#3929,#3931,#3932))
REPRESENTATION_CONTEXT('','3D')
);
#3929=(
LENGTH_UNIT()
NAMED_UNIT(*)
SI_UNIT(.MILLI.,.METRE.)
);
#3930=(
LENGTH_UNIT()
NAMED_UNIT(*)
SI_UNIT(.CENTI.,.METRE.)
);
#3931=(
NAMED_UNIT(*)
PLANE_ANGLE_UNIT()
SI_UNIT($,.RADIAN.)
);
#3932=(
NAMED_UNIT(*)
SI_UNIT($,.STERADIAN.)
SOLID_ANGLE_UNIT()
);
#3933=SHAPE_DEFINITION_REPRESENTATION(#3934,#3935);
#3934=PRODUCT_DEFINITION_SHAPE('',$,#3937);
#3935=SHAPE_REPRESENTATION('',(#2190),#3927);
#3936=PRODUCT_DEFINITION_CONTEXT('part definition',#3941,'design');
#3937=PRODUCT_DEFINITION(
'KB_OnePositionTopPlate_4InchWafers_forLeicaUtom_v2',
'KB_OnePositionTopPlate_4InchWafers_forLeicaUtom_v2',#3938,#3936);
#3938=PRODUCT_DEFINITION_FORMATION('',$,#3943);
#3939=PRODUCT_RELATED_PRODUCT_CATEGORY(
'KB_OnePositionTopPlate_4InchWafers_forLeicaUtom_v2',
'KB_OnePositionTopPlate_4InchWafers_forLeicaUtom_v2',(#3943));
#3940=APPLICATION_PROTOCOL_DEFINITION('international standard',
'automotive_design',2009,#3941);
#3941=APPLICATION_CONTEXT(
'Core Data for Automotive Mechanical Design Process');
#3942=PRODUCT_CONTEXT('part definition',#3941,'mechanical');
#3943=PRODUCT('KB_OnePositionTopPlate_4InchWafers_forLeicaUtom_v2',
'KB_OnePositionTopPlate_4InchWafers_forLeicaUtom_v2',$,(#3942));
#3944=PRESENTATION_STYLE_ASSIGNMENT((#3947));
#3945=PRESENTATION_STYLE_ASSIGNMENT((#3948));
#3946=PRESENTATION_STYLE_ASSIGNMENT((#3949));
#3947=SURFACE_STYLE_USAGE(.BOTH.,#3952);
#3948=SURFACE_STYLE_USAGE(.BOTH.,#3953);
#3949=SURFACE_STYLE_USAGE(.BOTH.,#3954);
#3950=SURFACE_STYLE_RENDERING_WITH_PROPERTIES($,#3964,(#3951));
#3951=SURFACE_STYLE_TRANSPARENT(0.);
#3952=SURFACE_SIDE_STYLE('',(#3955,#3950));
#3953=SURFACE_SIDE_STYLE('',(#3956));
#3954=SURFACE_SIDE_STYLE('',(#3957));
#3955=SURFACE_STYLE_FILL_AREA(#3958);
#3956=SURFACE_STYLE_FILL_AREA(#3959);
#3957=SURFACE_STYLE_FILL_AREA(#3960);
#3958=FILL_AREA_STYLE('',(#3961));
#3959=FILL_AREA_STYLE('',(#3962));
#3960=FILL_AREA_STYLE('',(#3963));
#3961=FILL_AREA_STYLE_COLOUR('',#3964);
#3962=FILL_AREA_STYLE_COLOUR('',#3965);
#3963=FILL_AREA_STYLE_COLOUR('',#3966);
#3964=COLOUR_RGB('',0.996078431372549,0.996078431372549,1.);
#3965=COLOUR_RGB('',1.,1.,0.);
#3966=COLOUR_RGB('',0.,0.,0.501960784313725);
ENDSEC;
END-ISO-10303-21;
```
