## Supplementary material for "GAUSS-EM: Guided accumulation of ultrathin serial sections with a static magnetic field for volume electron microscopy": Configuration 1 Parts: Configuration1_KB_OnePositionTopPlate_4InchWafers_PlexiglassBase.stp

```
ISO-10303-21;
HEADER;
/* Generated by software containing ST-Developer
 * from STEP Tools, Inc. (www.steptools.com) 
 */

FILE_DESCRIPTION(
/* description */ (''),
/* implementation_level */ '2;1');

FILE_NAME(
/* name */ 
'D:\\Dropbox (CNE)\\Briggman\\Inventor\\PivotFlexureTome\\PartsForMicr
otomePaper\\KB_OnePositionTopPlate_4InchWafers_PlexiglassBase.stp',
/* time_stamp */ '2023-07-13T21:34:45+02:00',
/* author */ ('briggman_la'),
/* organization */ (''),
/* preprocessor_version */ 'ST-DEVELOPER v19',
/* originating_system */ 'Autodesk Inventor 2023',
/* authorisation */ '');

FILE_SCHEMA (('AUTOMOTIVE_DESIGN { 1 0 10303 214 3 1 1 }'));
ENDSEC;

DATA;
#10=MECHANICAL_DESIGN_GEOMETRIC_PRESENTATION_REPRESENTATION('',(#20,#21,
#22,#23,#24),#211);
#11=GEOMETRICALLY_BOUNDED_WIREFRAME_SHAPE_REPRESENTATION('',(#12),#210);
#12=GEOMETRIC_CURVE_SET('Sketch1',(#16,#17,#18,#19));
#13=SHAPE_REPRESENTATION_RELATIONSHIP('SRR','None',#218,#15);
#14=SHAPE_REPRESENTATION_RELATIONSHIP('SRR','None',#218,#11);
#15=ADVANCED_BREP_SHAPE_REPRESENTATION('',(#25),#210);
#16=POLYLINE('',(#200,#201));
#17=POLYLINE('',(#202,#203));
#18=POLYLINE('',(#204,#205));
#19=POLYLINE('',(#206,#207));
#20=STYLED_ITEM('',(#227),#25);
#21=STYLED_ITEM('',(#228),#16);
#22=STYLED_ITEM('',(#228),#17);
#23=STYLED_ITEM('',(#228),#18);
#24=STYLED_ITEM('',(#228),#19);
#25=MANIFOLD_SOLID_BREP('Solid1',#118);
#26=FACE_OUTER_BOUND('',#32,.T.);
#27=FACE_OUTER_BOUND('',#33,.T.);
#28=FACE_OUTER_BOUND('',#34,.T.);
#29=FACE_OUTER_BOUND('',#35,.T.);
#30=FACE_OUTER_BOUND('',#36,.T.);
#31=FACE_OUTER_BOUND('',#37,.T.);
#32=EDGE_LOOP('',(#82,#83,#84,#85));
#33=EDGE_LOOP('',(#86,#87,#88,#89));
#34=EDGE_LOOP('',(#90,#91,#92,#93));
#35=EDGE_LOOP('',(#94,#95,#96,#97));
#36=EDGE_LOOP('',(#98,#99,#100,#101));
#37=EDGE_LOOP('',(#102,#103,#104,#105));
#38=LINE('',#177,#50);
#39=LINE('',#179,#51);
#40=LINE('',#181,#52);
#41=LINE('',#182,#53);
#42=LINE('',#185,#54);
#43=LINE('',#187,#55);
#44=LINE('',#188,#56);
#45=LINE('',#191,#57);
#46=LINE('',#193,#58);
#47=LINE('',#194,#59);
#48=LINE('',#196,#60);
#49=LINE('',#197,#61);
#50=VECTOR('',#151,10.);
#51=VECTOR('',#152,10.);
#52=VECTOR('',#153,10.);
#53=VECTOR('',#154,10.);
#54=VECTOR('',#157,10.);
#55=VECTOR('',#158,10.);
#56=VECTOR('',#159,10.);
#57=VECTOR('',#162,10.);
#58=VECTOR('',#163,10.);
#59=VECTOR('',#164,10.);
#60=VECTOR('',#167,10.);
#61=VECTOR('',#168,10.);
#62=VERTEX_POINT('',#175);
#63=VERTEX_POINT('',#176);
#64=VERTEX_POINT('',#178);
#65=VERTEX_POINT('',#180);
#66=VERTEX_POINT('',#184);
#67=VERTEX_POINT('',#186);
#68=VERTEX_POINT('',#190);
#69=VERTEX_POINT('',#192);
#70=EDGE_CURVE('',#62,#63,#38,.T.);
#71=EDGE_CURVE('',#63,#64,#39,.T.);
#72=EDGE_CURVE('',#65,#64,#40,.T.);
#73=EDGE_CURVE('',#62,#65,#41,.T.);
#74=EDGE_CURVE('',#66,#62,#42,.T.);
#75=EDGE_CURVE('',#67,#65,#43,.T.);
#76=EDGE_CURVE('',#66,#67,#44,.T.);
#77=EDGE_CURVE('',#68,#66,#45,.T.);
#78=EDGE_CURVE('',#69,#67,#46,.T.);
#79=EDGE_CURVE('',#68,#69,#47,.T.);
#80=EDGE_CURVE('',#63,#68,#48,.T.);
#81=EDGE_CURVE('',#64,#69,#49,.T.);
#82=ORIENTED_EDGE('',*,*,#70,.T.);
#83=ORIENTED_EDGE('',*,*,#71,.T.);
#84=ORIENTED_EDGE('',*,*,#72,.F.);
#85=ORIENTED_EDGE('',*,*,#73,.F.);
#86=ORIENTED_EDGE('',*,*,#74,.T.);
#87=ORIENTED_EDGE('',*,*,#73,.T.);
#88=ORIENTED_EDGE('',*,*,#75,.F.);
#89=ORIENTED_EDGE('',*,*,#76,.F.);
#90=ORIENTED_EDGE('',*,*,#77,.T.);
#91=ORIENTED_EDGE('',*,*,#76,.T.);
#92=ORIENTED_EDGE('',*,*,#78,.F.);
#93=ORIENTED_EDGE('',*,*,#79,.F.);
#94=ORIENTED_EDGE('',*,*,#80,.T.);
#95=ORIENTED_EDGE('',*,*,#79,.T.);
#96=ORIENTED_EDGE('',*,*,#81,.F.);
#97=ORIENTED_EDGE('',*,*,#71,.F.);
#98=ORIENTED_EDGE('',*,*,#81,.T.);
#99=ORIENTED_EDGE('',*,*,#78,.T.);
#100=ORIENTED_EDGE('',*,*,#75,.T.);
#101=ORIENTED_EDGE('',*,*,#72,.T.);
#102=ORIENTED_EDGE('',*,*,#80,.F.);
#103=ORIENTED_EDGE('',*,*,#70,.F.);
#104=ORIENTED_EDGE('',*,*,#74,.F.);
#105=ORIENTED_EDGE('',*,*,#77,.F.);
#106=PLANE('',#141);
#107=PLANE('',#142);
#108=PLANE('',#143);
#109=PLANE('',#144);
#110=PLANE('',#145);
#111=PLANE('',#146);
#112=ADVANCED_FACE('',(#26),#106,.T.);
#113=ADVANCED_FACE('',(#27),#107,.T.);
#114=ADVANCED_FACE('',(#28),#108,.T.);
#115=ADVANCED_FACE('',(#29),#109,.T.);
#116=ADVANCED_FACE('',(#30),#110,.T.);
#117=ADVANCED_FACE('',(#31),#111,.F.);
#118=CLOSED_SHELL('',(#112,#113,#114,#115,#116,#117));
#119=DERIVED_UNIT_ELEMENT(#122,1.);
#120=DERIVED_UNIT_ELEMENT(#213,-3.);
#121=DIMENSIONAL_EXPONENTS(1.,0.,0.,0.,0.,0.,0.);
#122=(
CONVERSION_BASED_UNIT('gram',#124)
MASS_UNIT()
NAMED_UNIT(#121)
);
#123=(
MASS_UNIT()
NAMED_UNIT(*)
SI_UNIT(.KILO.,.GRAM.)
);
#124=MASS_MEASURE_WITH_UNIT(MASS_MEASURE(0.001),#123);
#125=DERIVED_UNIT((#119,#120));
#126=MEASURE_REPRESENTATION_ITEM('density measure',
POSITIVE_RATIO_MEASURE(2.18),#125);
#127=PROPERTY_DEFINITION_REPRESENTATION(#132,#129);
#128=PROPERTY_DEFINITION_REPRESENTATION(#133,#130);
#129=REPRESENTATION('material name',(#131),#210);
#130=REPRESENTATION('density',(#126),#210);
#131=DESCRIPTIVE_REPRESENTATION_ITEM('Glass','Glass');
#132=PROPERTY_DEFINITION('material property','material name',#220);
#133=PROPERTY_DEFINITION('material property','density of part',#220);
#134=DATE_TIME_ROLE('creation_date');
#135=APPLIED_DATE_AND_TIME_ASSIGNMENT(#136,#134,(#220));
#136=DATE_AND_TIME(#137,#138);
#137=CALENDAR_DATE(2020,26,1);
#138=LOCAL_TIME(0,0,0.,#139);
#139=COORDINATED_UNIVERSAL_TIME_OFFSET(0,0,.BEHIND.);
#140=AXIS2_PLACEMENT_3D('placement',#173,#147,#148);
#141=AXIS2_PLACEMENT_3D('',#174,#149,#150);
#142=AXIS2_PLACEMENT_3D('',#183,#155,#156);
#143=AXIS2_PLACEMENT_3D('',#189,#160,#161);
#144=AXIS2_PLACEMENT_3D('',#195,#165,#166);
#145=AXIS2_PLACEMENT_3D('',#198,#169,#170);
#146=AXIS2_PLACEMENT_3D('',#199,#171,#172);
#147=DIRECTION('axis',(0.,0.,1.));
#148=DIRECTION('refdir',(1.,0.,0.));
#149=DIRECTION('center_axis',(-1.,-2.37404271634089E-16,0.));
#150=DIRECTION('ref_axis',(2.37404271634089E-16,-1.,0.));
#151=DIRECTION('',(2.37404271634089E-16,-1.,0.));
#152=DIRECTION('',(0.,0.,1.));
#153=DIRECTION('',(2.37404271634089E-16,-1.,0.));
#154=DIRECTION('',(0.,0.,1.));
#155=DIRECTION('center_axis',(1.72461829067985E-16,1.,0.));
#156=DIRECTION('ref_axis',(-1.,1.72461829067985E-16,0.));
#157=DIRECTION('',(-1.,1.72461829067985E-16,0.));
#158=DIRECTION('',(-1.,1.72461829067985E-16,0.));
#159=DIRECTION('',(0.,0.,1.));
#160=DIRECTION('center_axis',(1.,-1.85037170770859E-16,0.));
#161=DIRECTION('ref_axis',(1.85037170770859E-16,1.,0.));
#162=DIRECTION('',(1.85037170770859E-16,1.,0.));
#163=DIRECTION('',(1.85037170770859E-16,1.,0.));
#164=DIRECTION('',(0.,0.,1.));
#165=DIRECTION('center_axis',(0.,-1.,0.));
#166=DIRECTION('ref_axis',(1.,0.,0.));
#167=DIRECTION('',(1.,0.,0.));
#168=DIRECTION('',(1.,0.,0.));
#169=DIRECTION('center_axis',(0.,0.,1.));
#170=DIRECTION('ref_axis',(1.,0.,0.));
#171=DIRECTION('center_axis',(0.,0.,1.));
#172=DIRECTION('ref_axis',(1.,0.,0.));
#173=CARTESIAN_POINT('',(0.,0.,0.));
#174=CARTESIAN_POINT('Origin',(-2.27908100768725E-14,96.,0.));
#175=CARTESIAN_POINT('',(-2.27908100768725E-14,96.,0.));
#176=CARTESIAN_POINT('',(0.,0.,0.));
#177=CARTESIAN_POINT('',(-2.27908100768725E-14,96.,0.));
#178=CARTESIAN_POINT('',(0.,0.,1.));
#179=CARTESIAN_POINT('',(0.,0.,0.));
#180=CARTESIAN_POINT('',(-2.27908100768725E-14,96.,1.));
#181=CARTESIAN_POINT('',(-2.27908100768725E-14,96.,1.));
#182=CARTESIAN_POINT('',(-2.27908100768725E-14,96.,0.));
#183=CARTESIAN_POINT('Origin',(103.,96.,0.));
#184=CARTESIAN_POINT('',(103.,96.,0.));
#185=CARTESIAN_POINT('',(103.,96.,0.));
#186=CARTESIAN_POINT('',(103.,96.,1.));
#187=CARTESIAN_POINT('',(103.,96.,1.));
#188=CARTESIAN_POINT('',(103.,96.,0.));
#189=CARTESIAN_POINT('Origin',(103.,0.,0.));
#190=CARTESIAN_POINT('',(103.,0.,0.));
#191=CARTESIAN_POINT('',(103.,0.,0.));
#192=CARTESIAN_POINT('',(103.,0.,1.));
#193=CARTESIAN_POINT('',(103.,0.,1.));
#194=CARTESIAN_POINT('',(103.,0.,0.));
#195=CARTESIAN_POINT('Origin',(0.,0.,0.));
#196=CARTESIAN_POINT('',(0.,0.,0.));
#197=CARTESIAN_POINT('',(0.,0.,1.));
#198=CARTESIAN_POINT('Origin',(51.5,48.,1.));
#199=CARTESIAN_POINT('Origin',(51.5,48.,0.));
#200=CARTESIAN_POINT('polyline point',(0.,0.,0.));
#201=CARTESIAN_POINT('polyline point',(103.,0.,0.));
#202=CARTESIAN_POINT('polyline point',(103.,0.,0.));
#203=CARTESIAN_POINT('polyline point',(103.,96.,0.));
#204=CARTESIAN_POINT('polyline point',(103.,96.,0.));
#205=CARTESIAN_POINT('polyline point',(-2.27908100768725E-14,96.,0.));
#206=CARTESIAN_POINT('polyline point',(-2.27908100768725E-14,96.,0.));
#207=CARTESIAN_POINT('polyline point',(0.,0.,0.));
#208=UNCERTAINTY_MEASURE_WITH_UNIT(LENGTH_MEASURE(0.01),#212,
'DISTANCE_ACCURACY_VALUE',
'Maximum model space distance between geometric entities at asserted c
onnectivities');
#209=UNCERTAINTY_MEASURE_WITH_UNIT(LENGTH_MEASURE(0.01),#212,
'DISTANCE_ACCURACY_VALUE',
'Maximum model space distance between geometric entities at asserted c
onnectivities');
#210=(
GEOMETRIC_REPRESENTATION_CONTEXT(3)
GLOBAL_UNCERTAINTY_ASSIGNED_CONTEXT((#208))
GLOBAL_UNIT_ASSIGNED_CONTEXT((#212,#214,#215))
REPRESENTATION_CONTEXT('','3D')
);
#211=(
GEOMETRIC_REPRESENTATION_CONTEXT(3)
GLOBAL_UNCERTAINTY_ASSIGNED_CONTEXT((#209))
GLOBAL_UNIT_ASSIGNED_CONTEXT((#212,#214,#215))
REPRESENTATION_CONTEXT('','3D')
);
#212=(
LENGTH_UNIT()
NAMED_UNIT(*)
SI_UNIT(.MILLI.,.METRE.)
);
#213=(
LENGTH_UNIT()
NAMED_UNIT(*)
SI_UNIT(.CENTI.,.METRE.)
);
#214=(
NAMED_UNIT(*)
PLANE_ANGLE_UNIT()
SI_UNIT($,.RADIAN.)
);
#215=(
NAMED_UNIT(*)
SI_UNIT($,.STERADIAN.)
SOLID_ANGLE_UNIT()
);
#216=SHAPE_DEFINITION_REPRESENTATION(#217,#218);
#217=PRODUCT_DEFINITION_SHAPE('',$,#220);
#218=SHAPE_REPRESENTATION('',(#140),#210);
#219=PRODUCT_DEFINITION_CONTEXT('part definition',#224,'design');
#220=PRODUCT_DEFINITION(
'KB_OnePositionTopPlate_4InchWafers_PlexiglassBase',
'KB_OnePositionTopPlate_4InchWafers_PlexiglassBase',#221,#219);
#221=PRODUCT_DEFINITION_FORMATION('',$,#226);
#222=PRODUCT_RELATED_PRODUCT_CATEGORY(
'KB_OnePositionTopPlate_4InchWafers_PlexiglassBase',
'KB_OnePositionTopPlate_4InchWafers_PlexiglassBase',(#226));
#223=APPLICATION_PROTOCOL_DEFINITION('international standard',
'automotive_design',2009,#224);
#224=APPLICATION_CONTEXT(
'Core Data for Automotive Mechanical Design Process');
#225=PRODUCT_CONTEXT('part definition',#224,'mechanical');
#226=PRODUCT('KB_OnePositionTopPlate_4InchWafers_PlexiglassBase',
'KB_OnePositionTopPlate_4InchWafers_PlexiglassBase',$,(#225));
#227=PRESENTATION_STYLE_ASSIGNMENT((#229));
#228=PRESENTATION_STYLE_ASSIGNMENT((#230));
#229=SURFACE_STYLE_USAGE(.BOTH.,#233);
#230=SURFACE_STYLE_USAGE(.BOTH.,#234);
#231=SURFACE_STYLE_RENDERING_WITH_PROPERTIES($,#241,(#232));
#232=SURFACE_STYLE_TRANSPARENT(0.339999973773956);
#233=SURFACE_SIDE_STYLE('',(#235,#231));
#234=SURFACE_SIDE_STYLE('',(#236));
#235=SURFACE_STYLE_FILL_AREA(#237);
#236=SURFACE_STYLE_FILL_AREA(#238);
#237=FILL_AREA_STYLE('',(#239));
#238=FILL_AREA_STYLE('',(#240));
#239=FILL_AREA_STYLE_COLOUR('',#241);
#240=FILL_AREA_STYLE_COLOUR('',#242);
#241=COLOUR_RGB('',0.925490196078431,0.945098039215686,0.937254901960784);
#242=COLOUR_RGB('',0.,0.,0.501960784313725);
ENDSEC;
END-ISO-10303-21;
```
