## Supplementary material for "GAUSS-EM: Guided accumulation of ultrathin serial sections with a static magnetic field for volume electron microscopy": Configuration 1 Parts: Configuration1_KB_Ultra35KnifeFrontEnd_Holder_TopClamp.stp

```
ISO-10303-21;
HEADER;
/* Generated by software containing ST-Developer
 * from STEP Tools, Inc. (www.steptools.com) 
 */

FILE_DESCRIPTION(
/* description */ (''),
/* implementation_level */ '2;1');

FILE_NAME(
/* name */ 
'D:\\Dropbox (CNE)\\Briggman\\Inventor\\PivotFlexureTome\\PartsForMicr
otomePaper\\KB_Ultra35KnifeFrontEnd_Holder_TopClamp.stp',
/* time_stamp */ '2023-07-13T21:29:53+02:00',
/* author */ ('briggman_la'),
/* organization */ (''),
/* preprocessor_version */ 'ST-DEVELOPER v19',
/* originating_system */ 'Autodesk Inventor 2023',
/* authorisation */ '');

FILE_SCHEMA (('AUTOMOTIVE_DESIGN { 1 0 10303 214 3 1 1 }'));
ENDSEC;

DATA;
#10=MECHANICAL_DESIGN_GEOMETRIC_PRESENTATION_REPRESENTATION('',(#13),#270);
#11=SHAPE_REPRESENTATION_RELATIONSHIP('SRR','None',#277,#12);
#12=ADVANCED_BREP_SHAPE_REPRESENTATION('',(#14),#269);
#13=STYLED_ITEM('',(#286),#14);
#14=MANIFOLD_SOLID_BREP('Solid1',#153);
#15=FACE_BOUND('',#40,.T.);
#16=FACE_BOUND('',#41,.T.);
#17=FACE_BOUND('',#43,.T.);
#18=FACE_BOUND('',#44,.T.);
#19=PLANE('',#182);
#20=PLANE('',#183);
#21=PLANE('',#184);
#22=PLANE('',#185);
#23=PLANE('',#186);
#24=PLANE('',#187);
#25=FACE_OUTER_BOUND('',#33,.T.);
#26=FACE_OUTER_BOUND('',#34,.T.);
#27=FACE_OUTER_BOUND('',#35,.T.);
#28=FACE_OUTER_BOUND('',#36,.T.);
#29=FACE_OUTER_BOUND('',#37,.T.);
#30=FACE_OUTER_BOUND('',#38,.T.);
#31=FACE_OUTER_BOUND('',#39,.T.);
#32=FACE_OUTER_BOUND('',#42,.T.);
#33=EDGE_LOOP('',(#107,#108,#109,#110));
#34=EDGE_LOOP('',(#111,#112,#113,#114));
#35=EDGE_LOOP('',(#115,#116,#117,#118));
#36=EDGE_LOOP('',(#119,#120,#121,#122));
#37=EDGE_LOOP('',(#123,#124,#125,#126));
#38=EDGE_LOOP('',(#127,#128,#129,#130));
#39=EDGE_LOOP('',(#131,#132,#133,#134));
#40=EDGE_LOOP('',(#135));
#41=EDGE_LOOP('',(#136));
#42=EDGE_LOOP('',(#137,#138,#139,#140));
#43=EDGE_LOOP('',(#141));
#44=EDGE_LOOP('',(#142));
#45=LINE('',#233,#59);
#46=LINE('',#239,#60);
#47=LINE('',#244,#61);
#48=LINE('',#246,#62);
#49=LINE('',#248,#63);
#50=LINE('',#249,#64);
#51=LINE('',#252,#65);
#52=LINE('',#254,#66);
#53=LINE('',#255,#67);
#54=LINE('',#258,#68);
#55=LINE('',#260,#69);
#56=LINE('',#261,#70);
#57=LINE('',#263,#71);
#58=LINE('',#264,#72);
#59=VECTOR('',#194,1.7);
#60=VECTOR('',#201,1.7);
#61=VECTOR('',#206,10.);
#62=VECTOR('',#207,10.);
#63=VECTOR('',#208,10.);
#64=VECTOR('',#209,10.);
#65=VECTOR('',#212,10.);
#66=VECTOR('',#213,10.);
#67=VECTOR('',#214,10.);
#68=VECTOR('',#217,10.);
#69=VECTOR('',#218,10.);
#70=VECTOR('',#219,10.);
#71=VECTOR('',#222,10.);
#72=VECTOR('',#223,10.);
#73=CIRCLE('',#177,1.7);
#74=CIRCLE('',#178,1.7);
#75=CIRCLE('',#180,1.7);
#76=CIRCLE('',#181,1.7);
#77=VERTEX_POINT('',#230);
#78=VERTEX_POINT('',#232);
#79=VERTEX_POINT('',#236);
#80=VERTEX_POINT('',#238);
#81=VERTEX_POINT('',#242);
#82=VERTEX_POINT('',#243);
#83=VERTEX_POINT('',#245);
#84=VERTEX_POINT('',#247);
#85=VERTEX_POINT('',#251);
#86=VERTEX_POINT('',#253);
#87=VERTEX_POINT('',#257);
#88=VERTEX_POINT('',#259);
#89=EDGE_CURVE('',#77,#77,#73,.T.);
#90=EDGE_CURVE('',#77,#78,#45,.T.);
#91=EDGE_CURVE('',#78,#78,#74,.T.);
#92=EDGE_CURVE('',#79,#79,#75,.T.);
#93=EDGE_CURVE('',#79,#80,#46,.T.);
#94=EDGE_CURVE('',#80,#80,#76,.T.);
#95=EDGE_CURVE('',#81,#82,#47,.T.);
#96=EDGE_CURVE('',#82,#83,#48,.T.);
#97=EDGE_CURVE('',#84,#83,#49,.T.);
#98=EDGE_CURVE('',#81,#84,#50,.T.);
#99=EDGE_CURVE('',#85,#81,#51,.T.);
#100=EDGE_CURVE('',#86,#84,#52,.T.);
#101=EDGE_CURVE('',#85,#86,#53,.T.);
#102=EDGE_CURVE('',#87,#85,#54,.T.);
#103=EDGE_CURVE('',#88,#86,#55,.T.);
#104=EDGE_CURVE('',#87,#88,#56,.T.);
#105=EDGE_CURVE('',#82,#87,#57,.T.);
#106=EDGE_CURVE('',#83,#88,#58,.T.);
#107=ORIENTED_EDGE('',*,*,#89,.F.);
#108=ORIENTED_EDGE('',*,*,#90,.T.);
#109=ORIENTED_EDGE('',*,*,#91,.F.);
#110=ORIENTED_EDGE('',*,*,#90,.F.);
#111=ORIENTED_EDGE('',*,*,#92,.F.);
#112=ORIENTED_EDGE('',*,*,#93,.T.);
#113=ORIENTED_EDGE('',*,*,#94,.F.);
#114=ORIENTED_EDGE('',*,*,#93,.F.);
#115=ORIENTED_EDGE('',*,*,#95,.T.);
#116=ORIENTED_EDGE('',*,*,#96,.T.);
#117=ORIENTED_EDGE('',*,*,#97,.F.);
#118=ORIENTED_EDGE('',*,*,#98,.F.);
#119=ORIENTED_EDGE('',*,*,#99,.T.);
#120=ORIENTED_EDGE('',*,*,#98,.T.);
#121=ORIENTED_EDGE('',*,*,#100,.F.);
#122=ORIENTED_EDGE('',*,*,#101,.F.);
#123=ORIENTED_EDGE('',*,*,#102,.T.);
#124=ORIENTED_EDGE('',*,*,#101,.T.);
#125=ORIENTED_EDGE('',*,*,#103,.F.);
#126=ORIENTED_EDGE('',*,*,#104,.F.);
#127=ORIENTED_EDGE('',*,*,#105,.T.);
#128=ORIENTED_EDGE('',*,*,#104,.T.);
#129=ORIENTED_EDGE('',*,*,#106,.F.);
#130=ORIENTED_EDGE('',*,*,#96,.F.);
#131=ORIENTED_EDGE('',*,*,#106,.T.);
#132=ORIENTED_EDGE('',*,*,#103,.T.);
#133=ORIENTED_EDGE('',*,*,#100,.T.);
#134=ORIENTED_EDGE('',*,*,#97,.T.);
#135=ORIENTED_EDGE('',*,*,#89,.T.);
#136=ORIENTED_EDGE('',*,*,#92,.T.);
#137=ORIENTED_EDGE('',*,*,#105,.F.);
#138=ORIENTED_EDGE('',*,*,#95,.F.);
#139=ORIENTED_EDGE('',*,*,#99,.F.);
#140=ORIENTED_EDGE('',*,*,#102,.F.);
#141=ORIENTED_EDGE('',*,*,#91,.T.);
#142=ORIENTED_EDGE('',*,*,#94,.T.);
#143=CYLINDRICAL_SURFACE('',#176,1.7);
#144=CYLINDRICAL_SURFACE('',#179,1.7);
#145=ADVANCED_FACE('',(#25),#143,.F.);
#146=ADVANCED_FACE('',(#26),#144,.F.);
#147=ADVANCED_FACE('',(#27),#19,.T.);
#148=ADVANCED_FACE('',(#28),#20,.T.);
#149=ADVANCED_FACE('',(#29),#21,.T.);
#150=ADVANCED_FACE('',(#30),#22,.T.);
#151=ADVANCED_FACE('',(#31,#15,#16),#23,.T.);
#152=ADVANCED_FACE('',(#32,#17,#18),#24,.F.);
#153=CLOSED_SHELL('',(#145,#146,#147,#148,#149,#150,#151,#152));
#154=DERIVED_UNIT_ELEMENT(#157,1.);
#155=DERIVED_UNIT_ELEMENT(#272,-3.);
#156=DIMENSIONAL_EXPONENTS(1.,0.,0.,0.,0.,0.,0.);
#157=(
CONVERSION_BASED_UNIT('gram',#159)
MASS_UNIT()
NAMED_UNIT(#156)
);
#158=(
MASS_UNIT()
NAMED_UNIT(*)
SI_UNIT(.KILO.,.GRAM.)
);
#159=MASS_MEASURE_WITH_UNIT(MASS_MEASURE(0.001),#158);
#160=DERIVED_UNIT((#154,#155));
#161=MEASURE_REPRESENTATION_ITEM('density measure',
POSITIVE_RATIO_MEASURE(1.),#160);
#162=PROPERTY_DEFINITION_REPRESENTATION(#167,#164);
#163=PROPERTY_DEFINITION_REPRESENTATION(#168,#165);
#164=REPRESENTATION('material name',(#166),#269);
#165=REPRESENTATION('density',(#161),#269);
#166=DESCRIPTIVE_REPRESENTATION_ITEM('Generic','Generic');
#167=PROPERTY_DEFINITION('material property','material name',#279);
#168=PROPERTY_DEFINITION('material property','density of part',#279);
#169=DATE_TIME_ROLE('creation_date');
#170=APPLIED_DATE_AND_TIME_ASSIGNMENT(#171,#169,(#279));
#171=DATE_AND_TIME(#172,#173);
#172=CALENDAR_DATE(2020,15,5);
#173=LOCAL_TIME(0,0,0.,#174);
#174=COORDINATED_UNIVERSAL_TIME_OFFSET(0,0,.BEHIND.);
#175=AXIS2_PLACEMENT_3D('placement',#228,#188,#189);
#176=AXIS2_PLACEMENT_3D('',#229,#190,#191);
#177=AXIS2_PLACEMENT_3D('',#231,#192,#193);
#178=AXIS2_PLACEMENT_3D('',#234,#195,#196);
#179=AXIS2_PLACEMENT_3D('',#235,#197,#198);
#180=AXIS2_PLACEMENT_3D('',#237,#199,#200);
#181=AXIS2_PLACEMENT_3D('',#240,#202,#203);
#182=AXIS2_PLACEMENT_3D('',#241,#204,#205);
#183=AXIS2_PLACEMENT_3D('',#250,#210,#211);
#184=AXIS2_PLACEMENT_3D('',#256,#215,#216);
#185=AXIS2_PLACEMENT_3D('',#262,#220,#221);
#186=AXIS2_PLACEMENT_3D('',#265,#224,#225);
#187=AXIS2_PLACEMENT_3D('',#266,#226,#227);
#188=DIRECTION('axis',(0.,0.,1.));
#189=DIRECTION('refdir',(1.,0.,0.));
#190=DIRECTION('center_axis',(0.,0.,1.));
#191=DIRECTION('ref_axis',(1.,0.,0.));
#192=DIRECTION('center_axis',(0.,0.,-1.));
#193=DIRECTION('ref_axis',(1.,0.,0.));
#194=DIRECTION('',(0.,0.,-1.));
#195=DIRECTION('center_axis',(0.,0.,1.));
#196=DIRECTION('ref_axis',(1.,0.,0.));
#197=DIRECTION('center_axis',(0.,0.,1.));
#198=DIRECTION('ref_axis',(1.,0.,0.));
#199=DIRECTION('center_axis',(0.,0.,-1.));
#200=DIRECTION('ref_axis',(1.,0.,0.));
#201=DIRECTION('',(0.,0.,-1.));
#202=DIRECTION('center_axis',(0.,0.,1.));
#203=DIRECTION('ref_axis',(1.,0.,0.));
#204=DIRECTION('center_axis',(-1.,0.,0.));
#205=DIRECTION('ref_axis',(0.,-1.,0.));
#206=DIRECTION('',(0.,-1.,0.));
#207=DIRECTION('',(0.,0.,1.));
#208=DIRECTION('',(0.,-1.,0.));
#209=DIRECTION('',(0.,0.,1.));
#210=DIRECTION('center_axis',(0.,1.,0.));
#211=DIRECTION('ref_axis',(-1.,0.,0.));
#212=DIRECTION('',(-1.,0.,0.));
#213=DIRECTION('',(-1.,0.,0.));
#214=DIRECTION('',(0.,0.,1.));
#215=DIRECTION('center_axis',(1.,0.,0.));
#216=DIRECTION('ref_axis',(0.,1.,0.));
#217=DIRECTION('',(0.,1.,0.));
#218=DIRECTION('',(0.,1.,0.));
#219=DIRECTION('',(0.,0.,1.));
#220=DIRECTION('center_axis',(0.,-1.,0.));
#221=DIRECTION('ref_axis',(1.,0.,0.));
#222=DIRECTION('',(1.,0.,0.));
#223=DIRECTION('',(1.,0.,0.));
#224=DIRECTION('center_axis',(0.,0.,1.));
#225=DIRECTION('ref_axis',(1.,0.,0.));
#226=DIRECTION('center_axis',(0.,0.,1.));
#227=DIRECTION('ref_axis',(1.,0.,0.));
#228=CARTESIAN_POINT('',(0.,0.,0.));
#229=CARTESIAN_POINT('Origin',(6.,4.,2.));
#230=CARTESIAN_POINT('',(4.3,4.,6.));
#231=CARTESIAN_POINT('Origin',(6.,4.,6.));
#232=CARTESIAN_POINT('',(4.3,4.,0.));
#233=CARTESIAN_POINT('',(4.3,4.,2.));
#234=CARTESIAN_POINT('Origin',(6.,4.,0.));
#235=CARTESIAN_POINT('Origin',(36.,4.,2.));
#236=CARTESIAN_POINT('',(34.3,4.,6.));
#237=CARTESIAN_POINT('Origin',(36.,4.,6.));
#238=CARTESIAN_POINT('',(34.3,4.,0.));
#239=CARTESIAN_POINT('',(34.3,4.,2.));
#240=CARTESIAN_POINT('Origin',(36.,4.,0.));
#241=CARTESIAN_POINT('Origin',(0.,8.,0.));
#242=CARTESIAN_POINT('',(0.,8.,0.));
#243=CARTESIAN_POINT('',(0.,0.,0.));
#244=CARTESIAN_POINT('',(0.,8.,0.));
#245=CARTESIAN_POINT('',(0.,0.,6.));
#246=CARTESIAN_POINT('',(0.,0.,0.));
#247=CARTESIAN_POINT('',(0.,8.,6.));
#248=CARTESIAN_POINT('',(0.,8.,6.));
#249=CARTESIAN_POINT('',(0.,8.,0.));
#250=CARTESIAN_POINT('Origin',(42.,8.,0.));
#251=CARTESIAN_POINT('',(42.,8.,0.));
#252=CARTESIAN_POINT('',(42.,8.,0.));
#253=CARTESIAN_POINT('',(42.,8.,6.));
#254=CARTESIAN_POINT('',(42.,8.,6.));
#255=CARTESIAN_POINT('',(42.,8.,0.));
#256=CARTESIAN_POINT('Origin',(42.,0.,0.));
#257=CARTESIAN_POINT('',(42.,0.,0.));
#258=CARTESIAN_POINT('',(42.,0.,0.));
#259=CARTESIAN_POINT('',(42.,0.,6.));
#260=CARTESIAN_POINT('',(42.,0.,6.));
#261=CARTESIAN_POINT('',(42.,0.,0.));
#262=CARTESIAN_POINT('Origin',(0.,0.,0.));
#263=CARTESIAN_POINT('',(0.,0.,0.));
#264=CARTESIAN_POINT('',(0.,0.,6.));
#265=CARTESIAN_POINT('Origin',(21.,4.,6.));
#266=CARTESIAN_POINT('Origin',(21.,4.,0.));
#267=UNCERTAINTY_MEASURE_WITH_UNIT(LENGTH_MEASURE(0.01),#271,
'DISTANCE_ACCURACY_VALUE',
'Maximum model space distance between geometric entities at asserted c
onnectivities');
#268=UNCERTAINTY_MEASURE_WITH_UNIT(LENGTH_MEASURE(0.01),#271,
'DISTANCE_ACCURACY_VALUE',
'Maximum model space distance between geometric entities at asserted c
onnectivities');
#269=(
GEOMETRIC_REPRESENTATION_CONTEXT(3)
GLOBAL_UNCERTAINTY_ASSIGNED_CONTEXT((#267))
GLOBAL_UNIT_ASSIGNED_CONTEXT((#271,#273,#274))
REPRESENTATION_CONTEXT('','3D')
);
#270=(
GEOMETRIC_REPRESENTATION_CONTEXT(3)
GLOBAL_UNCERTAINTY_ASSIGNED_CONTEXT((#268))
GLOBAL_UNIT_ASSIGNED_CONTEXT((#271,#273,#274))
REPRESENTATION_CONTEXT('','3D')
);
#271=(
LENGTH_UNIT()
NAMED_UNIT(*)
SI_UNIT(.MILLI.,.METRE.)
);
#272=(
LENGTH_UNIT()
NAMED_UNIT(*)
SI_UNIT(.CENTI.,.METRE.)
);
#273=(
NAMED_UNIT(*)
PLANE_ANGLE_UNIT()
SI_UNIT($,.RADIAN.)
);
#274=(
NAMED_UNIT(*)
SI_UNIT($,.STERADIAN.)
SOLID_ANGLE_UNIT()
);
#275=SHAPE_DEFINITION_REPRESENTATION(#276,#277);
#276=PRODUCT_DEFINITION_SHAPE('',$,#279);
#277=SHAPE_REPRESENTATION('',(#175),#269);
#278=PRODUCT_DEFINITION_CONTEXT('part definition',#283,'design');
#279=PRODUCT_DEFINITION('KB_Ultra35KnifeFrontEnd_Holder_TopClamp',
'KB_Ultra35KnifeFrontEnd_Holder_TopClamp',#280,#278);
#280=PRODUCT_DEFINITION_FORMATION('',$,#285);
#281=PRODUCT_RELATED_PRODUCT_CATEGORY(
'KB_Ultra35KnifeFrontEnd_Holder_TopClamp',
'KB_Ultra35KnifeFrontEnd_Holder_TopClamp',(#285));
#282=APPLICATION_PROTOCOL_DEFINITION('international standard',
'automotive_design',2009,#283);
#283=APPLICATION_CONTEXT(
'Core Data for Automotive Mechanical Design Process');
#284=PRODUCT_CONTEXT('part definition',#283,'mechanical');
#285=PRODUCT('KB_Ultra35KnifeFrontEnd_Holder_TopClamp',
'KB_Ultra35KnifeFrontEnd_Holder_TopClamp',$,(#284));
#286=PRESENTATION_STYLE_ASSIGNMENT((#287));
#287=SURFACE_STYLE_USAGE(.BOTH.,#290);
#288=SURFACE_STYLE_RENDERING_WITH_PROPERTIES($,#294,(#289));
#289=SURFACE_STYLE_TRANSPARENT(0.);
#290=SURFACE_SIDE_STYLE('',(#291,#288));
#291=SURFACE_STYLE_FILL_AREA(#292);
#292=FILL_AREA_STYLE('',(#293));
#293=FILL_AREA_STYLE_COLOUR('',#294);
#294=COLOUR_RGB('',0.749019607843137,0.749019607843137,0.749019607843137);
ENDSEC;
END-ISO-10303-21;
```
