## Supplementary material for "GAUSS-EM: Guided accumulation of ultrathin serial sections with a static magnetic field for volume electron microscopy": Configuration 1 Parts: Configuration1_KB_Ultra35KnifeFrontEnd_Holder_v3.stp

```
ISO-10303-21;
HEADER;
/* Generated by software containing ST-Developer
 * from STEP Tools, Inc. (www.steptools.com) 
 */

FILE_DESCRIPTION(
/* description */ (''),
/* implementation_level */ '2;1');

FILE_NAME(
/* name */ 
'D:\\Dropbox (CNE)\\Briggman\\Inventor\\PivotFlexureTome\\PartsForMicr
otomePaper\\KB_Ultra35KnifeFrontEnd_Holder_v3.stp',
/* time_stamp */ '2023-07-13T20:52:41+02:00',
/* author */ ('briggman_la'),
/* organization */ (''),
/* preprocessor_version */ 'ST-DEVELOPER v19',
/* originating_system */ 'Autodesk Inventor 2023',
/* authorisation */ '');

FILE_SCHEMA (('AUTOMOTIVE_DESIGN { 1 0 10303 214 3 1 1 }'));
ENDSEC;

DATA;
#10=MECHANICAL_DESIGN_GEOMETRIC_PRESENTATION_REPRESENTATION('',(#198,#199,
#200,#201,#202,#203,#204,#205,#206,#207,#208,#209,#210,#211,#212,#213,#214,
#215,#216,#217,#218,#219,#220,#221,#222,#223,#224,#225,#226,#227,#228,#229,
#230,#231,#232,#233,#234,#235,#236,#237,#238,#239,#240,#241,#242,#243,#244,
#245,#246,#247,#248,#249,#250,#251,#252,#253,#254,#255,#256,#257,#258,#259,
#260,#261,#262,#263,#264,#265,#266,#267,#268,#269,#270,#271,#272,#273,#274,
#275,#276,#277,#278,#279,#280,#281,#282,#283,#284,#285,#286,#287,#288,#289,
#290,#291,#292,#293,#294,#295,#296,#297,#298,#299,#300,#301,#302,#303,#304,
#305,#306,#307,#308,#309,#310,#311,#312,#313,#314,#315,#316,#317,#318,#319,
#320,#321,#322,#323,#324,#325,#326,#327,#328,#329,#330,#331,#332,#333,#334,
#335,#336,#337,#338,#339,#340,#341,#342,#343,#344,#345,#346,#347,#348,#349,
#350,#351,#352,#353),#2571);
#11=GEOMETRICALLY_BOUNDED_WIREFRAME_SHAPE_REPRESENTATION('',(#12,#13,#14,
#15,#16,#17,#18,#19,#20),#2570);
#12=GEOMETRIC_CURVE_SET('Sketch1',(#24,#25,#26,#27,#28,#453,#29,#30,#31,
#32,#33,#34,#35,#36,#37,#38,#39,#40,#41,#42));
#13=GEOMETRIC_CURVE_SET('Sketch7',(#43,#44,#45,#46,#47,#48,#49,#50,#51,
#52,#53,#54,#55,#56,#57,#58,#59,#60,#61,#62,#63,#2280));
#14=GEOMETRIC_CURVE_SET('Sketch8',(#64,#65,#66,#67,#68,#69,#70,#71,#72,
#73,#74,#75,#76,#77,#78,#79,#80,#81,#2317));
#15=GEOMETRIC_CURVE_SET('Sketch9',(#82,#83,#84,#85,#86,#87,#88,#89,#90,
#91,#92,#93,#94,#95,#2346));
#16=GEOMETRIC_CURVE_SET('Sketch11',(#96,#97,#98,#99,#100,#101,#102,#103,
#104,#105,#2367));
#17=GEOMETRIC_CURVE_SET('Sketch13',(#106,#107,#108,#109,#110,#111,#112,
#113,#114,#115,#116,#117,#118,#119,#120,#121,#122,#123,#124,#125,#126,#127,
#128,#129,#130,#131,#132,#133,#134,#135,#136,#137,#138,#139,#140,#141,#142,
#143,#144,#2446));
#18=GEOMETRIC_CURVE_SET('Sketch17',(#145,#146,#147,#148,#149,#150,#151,
#152,#153,#154,#155,#454,#2470));
#19=GEOMETRIC_CURVE_SET('Sketch18',(#156,#157,#158,#159,#160,#161,#162,
#163,#164,#165,#166,#455,#456,#167,#168,#169,#170,#171,#172,#173,#457,#458,
#174,#459,#175,#460,#176,#177,#461,#178,#179,#462));
#20=GEOMETRIC_CURVE_SET('Sketch19',(#463,#180,#181,#182,#183,#184,#185,
#186,#187,#188,#189,#190,#191,#192,#193,#194,#195,#196,#197,#2564,#2565,
#2566,#2567));
#21=SHAPE_REPRESENTATION_RELATIONSHIP('SRR','None',#2578,#23);
#22=SHAPE_REPRESENTATION_RELATIONSHIP('SRR','None',#2578,#11);
#23=ADVANCED_BREP_SHAPE_REPRESENTATION('',(#354),#2570);
#24=POLYLINE('',(#2199,#2200));
#25=POLYLINE('',(#2201,#2202));
#26=POLYLINE('',(#2203,#2204));
#27=POLYLINE('',(#2205,#2206));
#28=POLYLINE('',(#2207,#2208));
#29=POLYLINE('',(#2210,#2211));
#30=POLYLINE('',(#2212,#2213));
#31=POLYLINE('',(#2214,#2215));
#32=POLYLINE('',(#2216,#2217));
#33=POLYLINE('',(#2218,#2219));
#34=POLYLINE('',(#2220,#2221));
#35=POLYLINE('',(#2222,#2223));
#36=POLYLINE('',(#2224,#2225));
#37=POLYLINE('',(#2226,#2227));
#38=POLYLINE('',(#2228,#2229));
#39=POLYLINE('',(#2230,#2231));
#40=POLYLINE('',(#2232,#2233));
#41=POLYLINE('',(#2234,#2235));
#42=POLYLINE('',(#2236,#2237));
#43=POLYLINE('',(#2238,#2239));
#44=POLYLINE('',(#2240,#2241));
#45=POLYLINE('',(#2242,#2243));
#46=POLYLINE('',(#2244,#2245));
#47=POLYLINE('',(#2246,#2247));
#48=POLYLINE('',(#2248,#2249));
#49=POLYLINE('',(#2250,#2251));
#50=POLYLINE('',(#2252,#2253));
#51=POLYLINE('',(#2254,#2255));
#52=POLYLINE('',(#2256,#2257));
#53=POLYLINE('',(#2258,#2259));
#54=POLYLINE('',(#2260,#2261));
#55=POLYLINE('',(#2262,#2263));
#56=POLYLINE('',(#2264,#2265));
#57=POLYLINE('',(#2266,#2267));
#58=POLYLINE('',(#2268,#2269));
#59=POLYLINE('',(#2270,#2271));
#60=POLYLINE('',(#2272,#2273));
#61=POLYLINE('',(#2274,#2275));
#62=POLYLINE('',(#2276,#2277));
#63=POLYLINE('',(#2278,#2279));
#64=POLYLINE('',(#2281,#2282));
#65=POLYLINE('',(#2283,#2284));
#66=POLYLINE('',(#2285,#2286));
#67=POLYLINE('',(#2287,#2288));
#68=POLYLINE('',(#2289,#2290));
#69=POLYLINE('',(#2291,#2292));
#70=POLYLINE('',(#2293,#2294));
#71=POLYLINE('',(#2295,#2296));
#72=POLYLINE('',(#2297,#2298));
#73=POLYLINE('',(#2299,#2300));
#74=POLYLINE('',(#2301,#2302));
#75=POLYLINE('',(#2303,#2304));
#76=POLYLINE('',(#2305,#2306));
#77=POLYLINE('',(#2307,#2308));
#78=POLYLINE('',(#2309,#2310));
#79=POLYLINE('',(#2311,#2312));
#80=POLYLINE('',(#2313,#2314));
#81=POLYLINE('',(#2315,#2316));
#82=POLYLINE('',(#2318,#2319));
#83=POLYLINE('',(#2320,#2321));
#84=POLYLINE('',(#2322,#2323));
#85=POLYLINE('',(#2324,#2325));
#86=POLYLINE('',(#2326,#2327));
#87=POLYLINE('',(#2328,#2329));
#88=POLYLINE('',(#2330,#2331));
#89=POLYLINE('',(#2332,#2333));
#90=POLYLINE('',(#2334,#2335));
#91=POLYLINE('',(#2336,#2337));
#92=POLYLINE('',(#2338,#2339));
#93=POLYLINE('',(#2340,#2341));
#94=POLYLINE('',(#2342,#2343));
#95=POLYLINE('',(#2344,#2345));
#96=POLYLINE('',(#2347,#2348));
#97=POLYLINE('',(#2349,#2350));
#98=POLYLINE('',(#2351,#2352));
#99=POLYLINE('',(#2353,#2354));
#100=POLYLINE('',(#2355,#2356));
#101=POLYLINE('',(#2357,#2358));
#102=POLYLINE('',(#2359,#2360));
#103=POLYLINE('',(#2361,#2362));
#104=POLYLINE('',(#2363,#2364));
#105=POLYLINE('',(#2365,#2366));
#106=POLYLINE('',(#2368,#2369));
#107=POLYLINE('',(#2370,#2371));
#108=POLYLINE('',(#2372,#2373));
#109=POLYLINE('',(#2374,#2375));
#110=POLYLINE('',(#2376,#2377));
#111=POLYLINE('',(#2378,#2379));
#112=POLYLINE('',(#2380,#2381));
#113=POLYLINE('',(#2382,#2383));
#114=POLYLINE('',(#2384,#2385));
#115=POLYLINE('',(#2386,#2387));
#116=POLYLINE('',(#2388,#2389));
#117=POLYLINE('',(#2390,#2391));
#118=POLYLINE('',(#2392,#2393));
#119=POLYLINE('',(#2394,#2395));
#120=POLYLINE('',(#2396,#2397));
#121=POLYLINE('',(#2398,#2399));
#122=POLYLINE('',(#2400,#2401));
#123=POLYLINE('',(#2402,#2403));
#124=POLYLINE('',(#2404,#2405));
#125=POLYLINE('',(#2406,#2407));
#126=POLYLINE('',(#2408,#2409));
#127=POLYLINE('',(#2410,#2411));
#128=POLYLINE('',(#2412,#2413));
#129=POLYLINE('',(#2414,#2415));
#130=POLYLINE('',(#2416,#2417));
#131=POLYLINE('',(#2418,#2419));
#132=POLYLINE('',(#2420,#2421));
#133=POLYLINE('',(#2422,#2423));
#134=POLYLINE('',(#2424,#2425));
#135=POLYLINE('',(#2426,#2427));
#136=POLYLINE('',(#2428,#2429));
#137=POLYLINE('',(#2430,#2431));
#138=POLYLINE('',(#2432,#2433));
#139=POLYLINE('',(#2434,#2435));
#140=POLYLINE('',(#2436,#2437));
#141=POLYLINE('',(#2438,#2439));
#142=POLYLINE('',(#2440,#2441));
#143=POLYLINE('',(#2442,#2443));
#144=POLYLINE('',(#2444,#2445));
#145=POLYLINE('',(#2447,#2448));
#146=POLYLINE('',(#2449,#2450));
#147=POLYLINE('',(#2451,#2452));
#148=POLYLINE('',(#2453,#2454));
#149=POLYLINE('',(#2455,#2456));
#150=POLYLINE('',(#2457,#2458));
#151=POLYLINE('',(#2459,#2460));
#152=POLYLINE('',(#2461,#2462));
#153=POLYLINE('',(#2463,#2464));
#154=POLYLINE('',(#2465,#2466));
#155=POLYLINE('',(#2467,#2468));
#156=POLYLINE('',(#2471,#2472));
#157=POLYLINE('',(#2473,#2474));
#158=POLYLINE('',(#2475,#2476));
#159=POLYLINE('',(#2477,#2478));
#160=POLYLINE('',(#2479,#2480));
#161=POLYLINE('',(#2481,#2482));
#162=POLYLINE('',(#2483,#2484));
#163=POLYLINE('',(#2485,#2486));
#164=POLYLINE('',(#2487,#2488));
#165=POLYLINE('',(#2489,#2490));
#166=POLYLINE('',(#2491,#2492));
#167=POLYLINE('',(#2495,#2496));
#168=POLYLINE('',(#2497,#2498));
#169=POLYLINE('',(#2499,#2500));
#170=POLYLINE('',(#2501,#2502));
#171=POLYLINE('',(#2503,#2504));
#172=POLYLINE('',(#2505,#2506));
#173=POLYLINE('',(#2507,#2508));
#174=POLYLINE('',(#2511,#2512));
#175=POLYLINE('',(#2514,#2515));
#176=POLYLINE('',(#2517,#2518));
#177=POLYLINE('',(#2519,#2520));
#178=POLYLINE('',(#2522,#2523));
#179=POLYLINE('',(#2524,#2525));
#180=POLYLINE('',(#2528,#2529));
#181=POLYLINE('',(#2530,#2531));
#182=POLYLINE('',(#2532,#2533));
#183=POLYLINE('',(#2534,#2535));
#184=POLYLINE('',(#2536,#2537));
#185=POLYLINE('',(#2538,#2539));
#186=POLYLINE('',(#2540,#2541));
#187=POLYLINE('',(#2542,#2543));
#188=POLYLINE('',(#2544,#2545));
#189=POLYLINE('',(#2546,#2547));
#190=POLYLINE('',(#2548,#2549));
#191=POLYLINE('',(#2550,#2551));
#192=POLYLINE('',(#2552,#2553));
#193=POLYLINE('',(#2554,#2555));
#194=POLYLINE('',(#2556,#2557));
#195=POLYLINE('',(#2558,#2559));
#196=POLYLINE('',(#2560,#2561));
#197=POLYLINE('',(#2562,#2563));
#198=STYLED_ITEM('',(#2587),#354);
#199=STYLED_ITEM('',(#2588),#24);
#200=STYLED_ITEM('',(#2588),#25);
#201=STYLED_ITEM('',(#2588),#26);
#202=STYLED_ITEM('',(#2588),#27);
#203=STYLED_ITEM('',(#2588),#28);
#204=STYLED_ITEM('',(#2588),#453);
#205=STYLED_ITEM('',(#2588),#29);
#206=STYLED_ITEM('',(#2588),#30);
#207=STYLED_ITEM('',(#2588),#32);
#208=STYLED_ITEM('',(#2588),#36);
#209=STYLED_ITEM('',(#2588),#38);
#210=STYLED_ITEM('',(#2588),#40);
#211=STYLED_ITEM('',(#2588),#42);
#212=STYLED_ITEM('',(#2589),#43);
#213=STYLED_ITEM('',(#2588),#44);
#214=STYLED_ITEM('',(#2588),#45);
#215=STYLED_ITEM('',(#2588),#46);
#216=STYLED_ITEM('',(#2588),#47);
#217=STYLED_ITEM('',(#2588),#48);
#218=STYLED_ITEM('',(#2588),#49);
#219=STYLED_ITEM('',(#2589),#50);
#220=STYLED_ITEM('',(#2588),#51);
#221=STYLED_ITEM('',(#2588),#52);
#222=STYLED_ITEM('',(#2588),#53);
#223=STYLED_ITEM('',(#2588),#54);
#224=STYLED_ITEM('',(#2589),#55);
#225=STYLED_ITEM('',(#2589),#56);
#226=STYLED_ITEM('',(#2588),#57);
#227=STYLED_ITEM('',(#2588),#58);
#228=STYLED_ITEM('',(#2588),#59);
#229=STYLED_ITEM('',(#2588),#60);
#230=STYLED_ITEM('',(#2588),#61);
#231=STYLED_ITEM('',(#2588),#62);
#232=STYLED_ITEM('',(#2588),#63);
#233=STYLED_ITEM('',(#2589),#64);
#234=STYLED_ITEM('',(#2589),#65);
#235=STYLED_ITEM('',(#2589),#66);
#236=STYLED_ITEM('',(#2589),#67);
#237=STYLED_ITEM('',(#2589),#68);
#238=STYLED_ITEM('',(#2589),#69);
#239=STYLED_ITEM('',(#2589),#70);
#240=STYLED_ITEM('',(#2589),#71);
#241=STYLED_ITEM('',(#2589),#72);
#242=STYLED_ITEM('',(#2588),#73);
#243=STYLED_ITEM('',(#2588),#74);
#244=STYLED_ITEM('',(#2589),#75);
#245=STYLED_ITEM('',(#2588),#76);
#246=STYLED_ITEM('',(#2588),#77);
#247=STYLED_ITEM('',(#2588),#78);
#248=STYLED_ITEM('',(#2588),#79);
#249=STYLED_ITEM('',(#2588),#80);
#250=STYLED_ITEM('',(#2589),#81);
#251=STYLED_ITEM('',(#2589),#82);
#252=STYLED_ITEM('',(#2589),#83);
#253=STYLED_ITEM('',(#2589),#84);
#254=STYLED_ITEM('',(#2589),#85);
#255=STYLED_ITEM('',(#2589),#86);
#256=STYLED_ITEM('',(#2589),#87);
#257=STYLED_ITEM('',(#2589),#88);
#258=STYLED_ITEM('',(#2589),#89);
#259=STYLED_ITEM('',(#2588),#90);
#260=STYLED_ITEM('',(#2589),#91);
#261=STYLED_ITEM('',(#2588),#92);
#262=STYLED_ITEM('',(#2588),#94);
#263=STYLED_ITEM('',(#2588),#95);
#264=STYLED_ITEM('',(#2589),#96);
#265=STYLED_ITEM('',(#2589),#97);
#266=STYLED_ITEM('',(#2589),#98);
#267=STYLED_ITEM('',(#2589),#99);
#268=STYLED_ITEM('',(#2588),#100);
#269=STYLED_ITEM('',(#2588),#101);
#270=STYLED_ITEM('',(#2589),#102);
#271=STYLED_ITEM('',(#2588),#103);
#272=STYLED_ITEM('',(#2588),#104);
#273=STYLED_ITEM('',(#2589),#105);
#274=STYLED_ITEM('',(#2589),#106);
#275=STYLED_ITEM('',(#2589),#107);
#276=STYLED_ITEM('',(#2589),#108);
#277=STYLED_ITEM('',(#2589),#109);
#278=STYLED_ITEM('',(#2589),#110);
#279=STYLED_ITEM('',(#2589),#111);
#280=STYLED_ITEM('',(#2589),#112);
#281=STYLED_ITEM('',(#2589),#113);
#282=STYLED_ITEM('',(#2589),#114);
#283=STYLED_ITEM('',(#2589),#115);
#284=STYLED_ITEM('',(#2589),#116);
#285=STYLED_ITEM('',(#2589),#117);
#286=STYLED_ITEM('',(#2588),#118);
#287=STYLED_ITEM('',(#2588),#119);
#288=STYLED_ITEM('',(#2588),#121);
#289=STYLED_ITEM('',(#2589),#122);
#290=STYLED_ITEM('',(#2588),#123);
#291=STYLED_ITEM('',(#2588),#124);
#292=STYLED_ITEM('',(#2588),#126);
#293=STYLED_ITEM('',(#2590),#127);
#294=STYLED_ITEM('',(#2588),#130);
#295=STYLED_ITEM('',(#2588),#131);
#296=STYLED_ITEM('',(#2588),#135);
#297=STYLED_ITEM('',(#2588),#138);
#298=STYLED_ITEM('',(#2588),#139);
#299=STYLED_ITEM('',(#2588),#141);
#300=STYLED_ITEM('',(#2589),#144);
#301=STYLED_ITEM('',(#2589),#145);
#302=STYLED_ITEM('',(#2589),#146);
#303=STYLED_ITEM('',(#2589),#147);
#304=STYLED_ITEM('',(#2589),#148);
#305=STYLED_ITEM('',(#2589),#149);
#306=STYLED_ITEM('',(#2589),#150);
#307=STYLED_ITEM('',(#2589),#151);
#308=STYLED_ITEM('',(#2589),#152);
#309=STYLED_ITEM('',(#2589),#153);
#310=STYLED_ITEM('',(#2588),#154);
#311=STYLED_ITEM('',(#2588),#155);
#312=STYLED_ITEM('',(#2588),#454);
#313=STYLED_ITEM('',(#2589),#156);
#314=STYLED_ITEM('',(#2588),#157);
#315=STYLED_ITEM('',(#2589),#158);
#316=STYLED_ITEM('',(#2589),#159);
#317=STYLED_ITEM('',(#2588),#160);
#318=STYLED_ITEM('',(#2589),#161);
#319=STYLED_ITEM('',(#2588),#162);
#320=STYLED_ITEM('',(#2588),#163);
#321=STYLED_ITEM('',(#2589),#164);
#322=STYLED_ITEM('',(#2588),#165);
#323=STYLED_ITEM('',(#2588),#166);
#324=STYLED_ITEM('',(#2588),#455);
#325=STYLED_ITEM('',(#2588),#456);
#326=STYLED_ITEM('',(#2589),#167);
#327=STYLED_ITEM('',(#2588),#168);
#328=STYLED_ITEM('',(#2589),#169);
#329=STYLED_ITEM('',(#2588),#170);
#330=STYLED_ITEM('',(#2589),#171);
#331=STYLED_ITEM('',(#2588),#174);
#332=STYLED_ITEM('',(#2588),#175);
#333=STYLED_ITEM('',(#2588),#177);
#334=STYLED_ITEM('',(#2588),#179);
#335=STYLED_ITEM('',(#2589),#463);
#336=STYLED_ITEM('',(#2589),#180);
#337=STYLED_ITEM('',(#2589),#181);
#338=STYLED_ITEM('',(#2589),#182);
#339=STYLED_ITEM('',(#2589),#183);
#340=STYLED_ITEM('',(#2589),#184);
#341=STYLED_ITEM('',(#2589),#185);
#342=STYLED_ITEM('',(#2589),#186);
#343=STYLED_ITEM('',(#2589),#187);
#344=STYLED_ITEM('',(#2589),#188);
#345=STYLED_ITEM('',(#2588),#189);
#346=STYLED_ITEM('',(#2588),#190);
#347=STYLED_ITEM('',(#2589),#191);
#348=STYLED_ITEM('',(#2588),#192);
#349=STYLED_ITEM('',(#2588),#193);
#350=STYLED_ITEM('',(#2589),#194);
#351=STYLED_ITEM('',(#2588),#195);
#352=STYLED_ITEM('',(#2589),#196);
#353=STYLED_ITEM('',(#2588),#197);
#354=MANIFOLD_SOLID_BREP('Solid1',#1401);
#355=ELLIPSE('',#1465,2.8284271247462,2.);
#356=ELLIPSE('',#1468,2.82842712474619,2.);
#357=ELLIPSE('',#1470,2.82842712474619,2.);
#358=ELLIPSE('',#1475,2.8284271247462,2.);
#359=ELLIPSE('',#1479,2.8284271247462,2.);
#360=ELLIPSE('',#1481,2.82842712474619,2.);
#361=CONICAL_SURFACE('',#1457,0.61475,1.02974425867665);
#362=CONICAL_SURFACE('',#1460,0.61475,1.02974425867665);
#363=B_SPLINE_CURVE_WITH_KNOTS('',3,(#1912,#1913,#1914,#1915,#1916,#1917,
#1918,#1919,#1920,#1921,#1922,#1923,#1924,#1925,#1926,#1927,#1928,#1929,
#1930,#1931,#1932,#1933),.UNSPECIFIED.,.F.,.F.,(4,2,2,2,2,2,2,2,2,2,4),
(0.,0.0154591157036823,0.0231886735555234,0.0309182314073645,0.0362216618358751,
0.0415250922643857,0.046828522692896,0.0521319531214062,0.059861510973248,
0.0675910688250897,0.0830501845287732),.UNSPECIFIED.);
#364=B_SPLINE_CURVE_WITH_KNOTS('',3,(#1947,#1948,#1949,#1950,#1951,#1952,
#1953,#1954,#1955,#1956,#1957,#1958),.UNSPECIFIED.,.F.,.F.,(4,2,2,2,2,4),
(0.,0.0154591157036799,0.0231886735555199,0.0309182314073598,0.0362216618358691,
0.0415250922643785),.UNSPECIFIED.);
#365=B_SPLINE_CURVE_WITH_KNOTS('',3,(#1961,#1962,#1963,#1964,#1965,#1966,
#1967,#1968,#1969,#1970,#1971,#1972),.UNSPECIFIED.,.F.,.F.,(4,2,2,2,2,4),
(0.0415250922643785,0.0468285226928878,0.0521319531213971,0.0598615109732371,
0.067591068825077,0.0830501845287569),.UNSPECIFIED.);
#366=CYLINDRICAL_SURFACE('',#1430,1.025);
#367=CYLINDRICAL_SURFACE('',#1434,1.025);
#368=CYLINDRICAL_SURFACE('',#1437,1.025);
#369=CYLINDRICAL_SURFACE('',#1440,1.025);
#370=CYLINDRICAL_SURFACE('',#1443,1.025);
#371=CYLINDRICAL_SURFACE('',#1446,1.025);
#372=CYLINDRICAL_SURFACE('',#1453,2.4585);
#373=CYLINDRICAL_SURFACE('',#1455,2.4585);
#374=CYLINDRICAL_SURFACE('',#1459,1.2295);
#375=CYLINDRICAL_SURFACE('',#1462,1.2295);
#376=CYLINDRICAL_SURFACE('',#1464,2.);
#377=CYLINDRICAL_SURFACE('',#1466,2.);
#378=CYLINDRICAL_SURFACE('',#1469,2.);
#379=CYLINDRICAL_SURFACE('',#1474,2.);
#380=CYLINDRICAL_SURFACE('',#1477,2.);
#381=CYLINDRICAL_SURFACE('',#1480,2.);
#382=CYLINDRICAL_SURFACE('',#1485,2.);
#383=CYLINDRICAL_SURFACE('',#1487,2.);
#384=CYLINDRICAL_SURFACE('',#1491,2.);
#385=CYLINDRICAL_SURFACE('',#1495,2.);
#386=CYLINDRICAL_SURFACE('',#1499,2.4585);
#387=CYLINDRICAL_SURFACE('',#1508,1.2295);
#388=CYLINDRICAL_SURFACE('',#1511,1.2295);
#389=CYLINDRICAL_SURFACE('',#1524,10.);
#390=FACE_BOUND('',#519,.T.);
#391=FACE_BOUND('',#520,.T.);
#392=FACE_BOUND('',#529,.T.);
#393=FACE_BOUND('',#530,.T.);
#394=FACE_BOUND('',#531,.T.);
#395=FACE_BOUND('',#533,.T.);
#396=FACE_BOUND('',#534,.T.);
#397=FACE_BOUND('',#535,.T.);
#398=FACE_BOUND('',#558,.T.);
#399=FACE_BOUND('',#559,.T.);
#400=FACE_BOUND('',#560,.T.);
#401=FACE_BOUND('',#561,.T.);
#402=FACE_BOUND('',#562,.T.);
#403=FACE_BOUND('',#563,.T.);
#404=FACE_BOUND('',#564,.T.);
#405=FACE_BOUND('',#565,.T.);
#406=FACE_BOUND('',#571,.T.);
#407=FACE_BOUND('',#573,.T.);
#408=FACE_BOUND('',#583,.T.);
#409=FACE_BOUND('',#584,.T.);
#410=FACE_BOUND('',#588,.T.);
#411=CIRCLE('',#1426,2.);
#412=CIRCLE('',#1427,1.2295);
#413=CIRCLE('',#1428,1.2295);
#414=CIRCLE('',#1431,1.025);
#415=CIRCLE('',#1432,1.025);
#416=CIRCLE('',#1433,1.025);
#417=CIRCLE('',#1435,1.025);
#418=CIRCLE('',#1436,1.025);
#419=CIRCLE('',#1438,1.025);
#420=CIRCLE('',#1439,1.025);
#421=CIRCLE('',#1441,1.025);
#422=CIRCLE('',#1442,1.025);
#423=CIRCLE('',#1444,1.025);
#424=CIRCLE('',#1445,1.025);
#425=CIRCLE('',#1447,1.025);
#426=CIRCLE('',#1448,1.025);
#427=CIRCLE('',#1450,2.4585);
#428=CIRCLE('',#1452,2.4585);
#429=CIRCLE('',#1454,2.4585);
#430=CIRCLE('',#1456,2.4585);
#431=CIRCLE('',#1458,1.2295);
#432=CIRCLE('',#1461,1.2295);
#433=CIRCLE('',#1463,1.2295);
#434=CIRCLE('',#1467,2.);
#435=CIRCLE('',#1472,2.);
#436=CIRCLE('',#1476,2.);
#437=CIRCLE('',#1478,2.);
#438=CIRCLE('',#1483,10.);
#439=CIRCLE('',#1484,10.);
#440=CIRCLE('',#1486,2.);
#441=CIRCLE('',#1488,2.);
#442=CIRCLE('',#1489,2.);
#443=CIRCLE('',#1492,2.);
#444=CIRCLE('',#1493,2.);
#445=CIRCLE('',#1496,2.);
#446=CIRCLE('',#1497,2.);
#447=CIRCLE('',#1500,2.4585);
#448=CIRCLE('',#1501,2.4585);
#449=CIRCLE('',#1507,10.);
#450=CIRCLE('',#1509,1.2295);
#451=CIRCLE('',#1512,1.2295);
#452=CIRCLE('',#1513,1.2295);
#453=CIRCLE('',#1525,10.);
#454=CIRCLE('',#1526,1.);
#455=CIRCLE('',#1527,1.);
#456=CIRCLE('',#1528,1.);
#457=CIRCLE('',#1529,1.025);
#458=CIRCLE('',#1530,1.025);
#459=CIRCLE('',#1531,1.025);
#460=CIRCLE('',#1532,1.025);
#461=CIRCLE('',#1533,1.025);
#462=CIRCLE('',#1534,1.025);
#463=CIRCLE('',#1535,2.4585);
#464=FACE_OUTER_BOUND('',#517,.T.);
#465=FACE_OUTER_BOUND('',#518,.T.);
#466=FACE_OUTER_BOUND('',#521,.T.);
#467=FACE_OUTER_BOUND('',#522,.T.);
#468=FACE_OUTER_BOUND('',#523,.T.);
#469=FACE_OUTER_BOUND('',#524,.T.);
#470=FACE_OUTER_BOUND('',#525,.T.);
#471=FACE_OUTER_BOUND('',#526,.T.);
#472=FACE_OUTER_BOUND('',#527,.T.);
#473=FACE_OUTER_BOUND('',#528,.T.);
#474=FACE_OUTER_BOUND('',#532,.T.);
#475=FACE_OUTER_BOUND('',#536,.T.);
#476=FACE_OUTER_BOUND('',#537,.T.);
#477=FACE_OUTER_BOUND('',#538,.T.);
#478=FACE_OUTER_BOUND('',#539,.T.);
#479=FACE_OUTER_BOUND('',#540,.T.);
#480=FACE_OUTER_BOUND('',#541,.T.);
#481=FACE_OUTER_BOUND('',#542,.T.);
#482=FACE_OUTER_BOUND('',#543,.T.);
#483=FACE_OUTER_BOUND('',#544,.T.);
#484=FACE_OUTER_BOUND('',#545,.T.);
#485=FACE_OUTER_BOUND('',#546,.T.);
#486=FACE_OUTER_BOUND('',#547,.T.);
#487=FACE_OUTER_BOUND('',#548,.T.);
#488=FACE_OUTER_BOUND('',#549,.T.);
#489=FACE_OUTER_BOUND('',#550,.T.);
#490=FACE_OUTER_BOUND('',#551,.T.);
#491=FACE_OUTER_BOUND('',#552,.T.);
#492=FACE_OUTER_BOUND('',#553,.T.);
#493=FACE_OUTER_BOUND('',#554,.T.);
#494=FACE_OUTER_BOUND('',#555,.T.);
#495=FACE_OUTER_BOUND('',#556,.T.);
#496=FACE_OUTER_BOUND('',#557,.T.);
#497=FACE_OUTER_BOUND('',#566,.T.);
#498=FACE_OUTER_BOUND('',#567,.T.);
#499=FACE_OUTER_BOUND('',#568,.T.);
#500=FACE_OUTER_BOUND('',#569,.T.);
#501=FACE_OUTER_BOUND('',#570,.T.);
#502=FACE_OUTER_BOUND('',#572,.T.);
#503=FACE_OUTER_BOUND('',#574,.T.);
#504=FACE_OUTER_BOUND('',#575,.T.);
#505=FACE_OUTER_BOUND('',#576,.T.);
#506=FACE_OUTER_BOUND('',#577,.T.);
#507=FACE_OUTER_BOUND('',#578,.T.);
#508=FACE_OUTER_BOUND('',#579,.T.);
#509=FACE_OUTER_BOUND('',#580,.T.);
#510=FACE_OUTER_BOUND('',#581,.T.);
#511=FACE_OUTER_BOUND('',#582,.T.);
#512=FACE_OUTER_BOUND('',#585,.T.);
#513=FACE_OUTER_BOUND('',#586,.T.);
#514=FACE_OUTER_BOUND('',#587,.T.);
#515=FACE_OUTER_BOUND('',#589,.T.);
#516=FACE_OUTER_BOUND('',#590,.T.);
#517=EDGE_LOOP('',(#1027,#1028,#1029,#1030));
#518=EDGE_LOOP('',(#1031,#1032,#1033,#1034,#1035,#1036));
#519=EDGE_LOOP('',(#1037));
#520=EDGE_LOOP('',(#1038));
#521=EDGE_LOOP('',(#1039,#1040,#1041,#1042,#1043,#1044,#1045,#1046,#1047,
#1048,#1049,#1050,#1051));
#522=EDGE_LOOP('',(#1052,#1053,#1054,#1055,#1056,#1057));
#523=EDGE_LOOP('',(#1058,#1059,#1060,#1061));
#524=EDGE_LOOP('',(#1062,#1063,#1064,#1065,#1066,#1067));
#525=EDGE_LOOP('',(#1068,#1069,#1070,#1071));
#526=EDGE_LOOP('',(#1072,#1073,#1074,#1075));
#527=EDGE_LOOP('',(#1076,#1077,#1078,#1079));
#528=EDGE_LOOP('',(#1080,#1081,#1082,#1083,#1084,#1085,#1086));
#529=EDGE_LOOP('',(#1087));
#530=EDGE_LOOP('',(#1088));
#531=EDGE_LOOP('',(#1089));
#532=EDGE_LOOP('',(#1090,#1091,#1092,#1093,#1094,#1095));
#533=EDGE_LOOP('',(#1096));
#534=EDGE_LOOP('',(#1097));
#535=EDGE_LOOP('',(#1098));
#536=EDGE_LOOP('',(#1099,#1100,#1101,#1102));
#537=EDGE_LOOP('',(#1103,#1104,#1105,#1106));
#538=EDGE_LOOP('',(#1107,#1108,#1109));
#539=EDGE_LOOP('',(#1110,#1111,#1112,#1113));
#540=EDGE_LOOP('',(#1114,#1115,#1116));
#541=EDGE_LOOP('',(#1117,#1118,#1119,#1120));
#542=EDGE_LOOP('',(#1121,#1122,#1123,#1124,#1125,#1126,#1127,#1128));
#543=EDGE_LOOP('',(#1129,#1130,#1131,#1132));
#544=EDGE_LOOP('',(#1133,#1134,#1135,#1136,#1137));
#545=EDGE_LOOP('',(#1138,#1139,#1140,#1141));
#546=EDGE_LOOP('',(#1142,#1143,#1144,#1145,#1146));
#547=EDGE_LOOP('',(#1147,#1148,#1149,#1150,#1151,#1152,#1153));
#548=EDGE_LOOP('',(#1154,#1155,#1156,#1157));
#549=EDGE_LOOP('',(#1158,#1159,#1160,#1161,#1162));
#550=EDGE_LOOP('',(#1163,#1164,#1165,#1166,#1167,#1168,#1169,#1170,#1171,
#1172,#1173));
#551=EDGE_LOOP('',(#1174,#1175,#1176,#1177));
#552=EDGE_LOOP('',(#1178,#1179,#1180,#1181));
#553=EDGE_LOOP('',(#1182,#1183,#1184,#1185,#1186));
#554=EDGE_LOOP('',(#1187,#1188,#1189,#1190));
#555=EDGE_LOOP('',(#1191,#1192,#1193,#1194));
#556=EDGE_LOOP('',(#1195,#1196,#1197,#1198));
#557=EDGE_LOOP('',(#1199,#1200,#1201,#1202,#1203,#1204,#1205,#1206,#1207,
#1208,#1209,#1210));
#558=EDGE_LOOP('',(#1211));
#559=EDGE_LOOP('',(#1212));
#560=EDGE_LOOP('',(#1213));
#561=EDGE_LOOP('',(#1214));
#562=EDGE_LOOP('',(#1215));
#563=EDGE_LOOP('',(#1216));
#564=EDGE_LOOP('',(#1217));
#565=EDGE_LOOP('',(#1218));
#566=EDGE_LOOP('',(#1219,#1220,#1221,#1222));
#567=EDGE_LOOP('',(#1223,#1224,#1225,#1226));
#568=EDGE_LOOP('',(#1227,#1228,#1229,#1230,#1231,#1232,#1233,#1234,#1235,
#1236,#1237,#1238,#1239,#1240));
#569=EDGE_LOOP('',(#1241,#1242,#1243,#1244));
#570=EDGE_LOOP('',(#1245,#1246,#1247,#1248,#1249,#1250,#1251,#1252,#1253,
#1254,#1255,#1256,#1257,#1258));
#571=EDGE_LOOP('',(#1259));
#572=EDGE_LOOP('',(#1260,#1261,#1262,#1263));
#573=EDGE_LOOP('',(#1264));
#574=EDGE_LOOP('',(#1265,#1266,#1267,#1268));
#575=EDGE_LOOP('',(#1269));
#576=EDGE_LOOP('',(#1270,#1271,#1272,#1273));
#577=EDGE_LOOP('',(#1274));
#578=EDGE_LOOP('',(#1275,#1276,#1277,#1278));
#579=EDGE_LOOP('',(#1279,#1280,#1281,#1282));
#580=EDGE_LOOP('',(#1283,#1284,#1285,#1286));
#581=EDGE_LOOP('',(#1287,#1288,#1289,#1290));
#582=EDGE_LOOP('',(#1291,#1292,#1293,#1294,#1295,#1296));
#583=EDGE_LOOP('',(#1297));
#584=EDGE_LOOP('',(#1298));
#585=EDGE_LOOP('',(#1299,#1300,#1301,#1302));
#586=EDGE_LOOP('',(#1303,#1304,#1305,#1306));
#587=EDGE_LOOP('',(#1307,#1308,#1309,#1310));
#588=EDGE_LOOP('',(#1311));
#589=EDGE_LOOP('',(#1312,#1313,#1314,#1315));
#590=EDGE_LOOP('',(#1316,#1317,#1318,#1319,#1320));
#591=LINE('',#1862,#687);
#592=LINE('',#1864,#688);
#593=LINE('',#1866,#689);
#594=LINE('',#1867,#690);
#595=LINE('',#1870,#691);
#596=LINE('',#1874,#692);
#597=LINE('',#1876,#693);
#598=LINE('',#1877,#694);
#599=LINE('',#1884,#695);
#600=LINE('',#1886,#696);
#601=LINE('',#1888,#697);
#602=LINE('',#1890,#698);
#603=LINE('',#1892,#699);
#604=LINE('',#1894,#700);
#605=LINE('',#1896,#701);
#606=LINE('',#1898,#702);
#607=LINE('',#1900,#703);
#608=LINE('',#1902,#704);
#609=LINE('',#1903,#705);
#610=LINE('',#1908,#706);
#611=LINE('',#1939,#707);
#612=LINE('',#1945,#708);
#613=LINE('',#1977,#709);
#614=LINE('',#1983,#710);
#615=LINE('',#1989,#711);
#616=LINE('',#1993,#712);
#617=LINE('',#1995,#713);
#618=LINE('',#1997,#714);
#619=LINE('',#1999,#715);
#620=LINE('',#2000,#716);
#621=LINE('',#2005,#717);
#622=LINE('',#2007,#718);
#623=LINE('',#2008,#719);
#624=LINE('',#2009,#720);
#625=LINE('',#2015,#721);
#626=LINE('',#2019,#722);
#627=LINE('',#2024,#723);
#628=LINE('',#2026,#724);
#629=LINE('',#2031,#725);
#630=LINE('',#2035,#726);
#631=LINE('',#2039,#727);
#632=LINE('',#2043,#728);
#633=LINE('',#2047,#729);
#634=LINE('',#2050,#730);
#635=LINE('',#2053,#731);
#636=LINE('',#2056,#732);
#637=LINE('',#2060,#733);
#638=LINE('',#2061,#734);
#639=LINE('',#2064,#735);
#640=LINE('',#2070,#736);
#641=LINE('',#2074,#737);
#642=LINE('',#2078,#738);
#643=LINE('',#2080,#739);
#644=LINE('',#2086,#740);
#645=LINE('',#2088,#741);
#646=LINE('',#2089,#742);
#647=LINE('',#2096,#743);
#648=LINE('',#2099,#744);
#649=LINE('',#2100,#745);
#650=LINE('',#2106,#746);
#651=LINE('',#2109,#747);
#652=LINE('',#2112,#748);
#653=LINE('',#2114,#749);
#654=LINE('',#2115,#750);
#655=LINE('',#2121,#751);
#656=LINE('',#2123,#752);
#657=LINE('',#2125,#753);
#658=LINE('',#2127,#754);
#659=LINE('',#2129,#755);
#660=LINE('',#2131,#756);
#661=LINE('',#2133,#757);
#662=LINE('',#2135,#758);
#663=LINE('',#2137,#759);
#664=LINE('',#2138,#760);
#665=LINE('',#2143,#761);
#666=LINE('',#2147,#762);
#667=LINE('',#2149,#763);
#668=LINE('',#2150,#764);
#669=LINE('',#2153,#765);
#670=LINE('',#2155,#766);
#671=LINE('',#2156,#767);
#672=LINE('',#2159,#768);
#673=LINE('',#2160,#769);
#674=LINE('',#2163,#770);
#675=LINE('',#2164,#771);
#676=LINE('',#2165,#772);
#677=LINE('',#2167,#773);
#678=LINE('',#2172,#774);
#679=LINE('',#2179,#775);
#680=LINE('',#2183,#776);
#681=LINE('',#2184,#777);
#682=LINE('',#2186,#778);
#683=LINE('',#2188,#779);
#684=LINE('',#2190,#780);
#685=LINE('',#2193,#781);
#686=LINE('',#2198,#782);
#687=VECTOR('',#1540,10.);
#688=VECTOR('',#1541,10.);
#689=VECTOR('',#1542,10.);
#690=VECTOR('',#1543,10.);
#691=VECTOR('',#1546,10.);
#692=VECTOR('',#1549,10.);
#693=VECTOR('',#1550,10.);
#694=VECTOR('',#1551,10.);
#695=VECTOR('',#1558,10.);
#696=VECTOR('',#1559,10.);
#697=VECTOR('',#1560,10.);
#698=VECTOR('',#1561,10.);
#699=VECTOR('',#1562,10.);
#700=VECTOR('',#1563,10.);
#701=VECTOR('',#1564,10.);
#702=VECTOR('',#1565,10.);
#703=VECTOR('',#1566,10.);
#704=VECTOR('',#1567,10.);
#705=VECTOR('',#1568,10.);
#706=VECTOR('',#1573,1.025);
#707=VECTOR('',#1582,1.025);
#708=VECTOR('',#1589,1.025);
#709=VECTOR('',#1596,1.025);
#710=VECTOR('',#1603,1.025);
#711=VECTOR('',#1610,1.025);
#712=VECTOR('',#1615,10.);
#713=VECTOR('',#1616,10.);
#714=VECTOR('',#1617,10.);
#715=VECTOR('',#1618,10.);
#716=VECTOR('',#1619,10.);
#717=VECTOR('',#1624,10.);
#718=VECTOR('',#1625,10.);
#719=VECTOR('',#1626,10.);
#720=VECTOR('',#1627,10.);
#721=VECTOR('',#1634,2.4585);
#722=VECTOR('',#1639,2.4585);
#723=VECTOR('',#1644,0.61475);
#724=VECTOR('',#1647,1.2295);
#725=VECTOR('',#1652,0.61475);
#726=VECTOR('',#1657,1.2295);
#727=VECTOR('',#1662,10.);
#728=VECTOR('',#1665,10.);
#729=VECTOR('',#1668,10.);
#730=VECTOR('',#1673,10.);
#731=VECTOR('',#1676,10.);
#732=VECTOR('',#1679,10.);
#733=VECTOR('',#1684,10.);
#734=VECTOR('',#1685,10.);
#735=VECTOR('',#1688,10.);
#736=VECTOR('',#1695,10.);
#737=VECTOR('',#1698,10.);
#738=VECTOR('',#1703,10.);
#739=VECTOR('',#1706,10.);
#740=VECTOR('',#1713,10.);
#741=VECTOR('',#1714,10.);
#742=VECTOR('',#1715,10.);
#743=VECTOR('',#1724,10.);
#744=VECTOR('',#1729,10.);
#745=VECTOR('',#1730,10.);
#746=VECTOR('',#1735,10.);
#747=VECTOR('',#1738,10.);
#748=VECTOR('',#1741,10.);
#749=VECTOR('',#1742,10.);
#750=VECTOR('',#1743,10.);
#751=VECTOR('',#1750,10.);
#752=VECTOR('',#1753,10.);
#753=VECTOR('',#1754,10.);
#754=VECTOR('',#1755,10.);
#755=VECTOR('',#1756,10.);
#756=VECTOR('',#1757,10.);
#757=VECTOR('',#1758,10.);
#758=VECTOR('',#1759,10.);
#759=VECTOR('',#1760,10.);
#760=VECTOR('',#1761,10.);
#761=VECTOR('',#1766,2.4585);
#762=VECTOR('',#1771,10.);
#763=VECTOR('',#1772,10.);
#764=VECTOR('',#1773,10.);
#765=VECTOR('',#1776,10.);
#766=VECTOR('',#1777,10.);
#767=VECTOR('',#1778,10.);
#768=VECTOR('',#1781,10.);
#769=VECTOR('',#1782,10.);
#770=VECTOR('',#1785,10.);
#771=VECTOR('',#1786,10.);
#772=VECTOR('',#1787,10.);
#773=VECTOR('',#1790,10.);
#774=VECTOR('',#1795,1.2295);
#775=VECTOR('',#1804,1.2295);
#776=VECTOR('',#1811,10.);
#777=VECTOR('',#1812,10.);
#778=VECTOR('',#1815,10.);
#779=VECTOR('',#1818,10.);
#780=VECTOR('',#1821,10.);
#781=VECTOR('',#1826,10.);
#782=VECTOR('',#1835,10.);
#783=VERTEX_POINT('',#1860);
#784=VERTEX_POINT('',#1861);
#785=VERTEX_POINT('',#1863);
#786=VERTEX_POINT('',#1865);
#787=VERTEX_POINT('',#1869);
#788=VERTEX_POINT('',#1871);
#789=VERTEX_POINT('',#1873);
#790=VERTEX_POINT('',#1875);
#791=VERTEX_POINT('',#1878);
#792=VERTEX_POINT('',#1880);
#793=VERTEX_POINT('',#1883);
#794=VERTEX_POINT('',#1885);
#795=VERTEX_POINT('',#1887);
#796=VERTEX_POINT('',#1889);
#797=VERTEX_POINT('',#1891);
#798=VERTEX_POINT('',#1893);
#799=VERTEX_POINT('',#1895);
#800=VERTEX_POINT('',#1897);
#801=VERTEX_POINT('',#1899);
#802=VERTEX_POINT('',#1901);
#803=VERTEX_POINT('',#1905);
#804=VERTEX_POINT('',#1907);
#805=VERTEX_POINT('',#1909);
#806=VERTEX_POINT('',#1911);
#807=VERTEX_POINT('',#1936);
#808=VERTEX_POINT('',#1938);
#809=VERTEX_POINT('',#1942);
#810=VERTEX_POINT('',#1944);
#811=VERTEX_POINT('',#1946);
#812=VERTEX_POINT('',#1959);
#813=VERTEX_POINT('',#1974);
#814=VERTEX_POINT('',#1976);
#815=VERTEX_POINT('',#1980);
#816=VERTEX_POINT('',#1982);
#817=VERTEX_POINT('',#1986);
#818=VERTEX_POINT('',#1988);
#819=VERTEX_POINT('',#1992);
#820=VERTEX_POINT('',#1994);
#821=VERTEX_POINT('',#1996);
#822=VERTEX_POINT('',#1998);
#823=VERTEX_POINT('',#2001);
#824=VERTEX_POINT('',#2004);
#825=VERTEX_POINT('',#2006);
#826=VERTEX_POINT('',#2010);
#827=VERTEX_POINT('',#2013);
#828=VERTEX_POINT('',#2017);
#829=VERTEX_POINT('',#2021);
#830=VERTEX_POINT('',#2023);
#831=VERTEX_POINT('',#2028);
#832=VERTEX_POINT('',#2030);
#833=VERTEX_POINT('',#2033);
#834=VERTEX_POINT('',#2037);
#835=VERTEX_POINT('',#2041);
#836=VERTEX_POINT('',#2042);
#837=VERTEX_POINT('',#2044);
#838=VERTEX_POINT('',#2046);
#839=VERTEX_POINT('',#2051);
#840=VERTEX_POINT('',#2055);
#841=VERTEX_POINT('',#2059);
#842=VERTEX_POINT('',#2063);
#843=VERTEX_POINT('',#2068);
#844=VERTEX_POINT('',#2069);
#845=VERTEX_POINT('',#2071);
#846=VERTEX_POINT('',#2073);
#847=VERTEX_POINT('',#2077);
#848=VERTEX_POINT('',#2082);
#849=VERTEX_POINT('',#2085);
#850=VERTEX_POINT('',#2087);
#851=VERTEX_POINT('',#2093);
#852=VERTEX_POINT('',#2095);
#853=VERTEX_POINT('',#2102);
#854=VERTEX_POINT('',#2103);
#855=VERTEX_POINT('',#2105);
#856=VERTEX_POINT('',#2107);
#857=VERTEX_POINT('',#2111);
#858=VERTEX_POINT('',#2113);
#859=VERTEX_POINT('',#2117);
#860=VERTEX_POINT('',#2119);
#861=VERTEX_POINT('',#2124);
#862=VERTEX_POINT('',#2126);
#863=VERTEX_POINT('',#2128);
#864=VERTEX_POINT('',#2130);
#865=VERTEX_POINT('',#2132);
#866=VERTEX_POINT('',#2134);
#867=VERTEX_POINT('',#2136);
#868=VERTEX_POINT('',#2140);
#869=VERTEX_POINT('',#2142);
#870=VERTEX_POINT('',#2146);
#871=VERTEX_POINT('',#2148);
#872=VERTEX_POINT('',#2152);
#873=VERTEX_POINT('',#2154);
#874=VERTEX_POINT('',#2158);
#875=VERTEX_POINT('',#2162);
#876=VERTEX_POINT('',#2168);
#877=VERTEX_POINT('',#2171);
#878=VERTEX_POINT('',#2176);
#879=VERTEX_POINT('',#2178);
#880=EDGE_CURVE('',#783,#784,#591,.T.);
#881=EDGE_CURVE('',#785,#783,#592,.T.);
#882=EDGE_CURVE('',#786,#785,#593,.T.);
#883=EDGE_CURVE('',#784,#786,#594,.T.);
#884=EDGE_CURVE('',#783,#787,#595,.T.);
#885=EDGE_CURVE('',#788,#787,#411,.T.);
#886=EDGE_CURVE('',#789,#788,#596,.T.);
#887=EDGE_CURVE('',#790,#789,#597,.T.);
#888=EDGE_CURVE('',#790,#785,#598,.T.);
#889=EDGE_CURVE('',#791,#791,#412,.T.);
#890=EDGE_CURVE('',#792,#792,#413,.T.);
#891=EDGE_CURVE('',#784,#793,#599,.T.);
#892=EDGE_CURVE('',#793,#794,#600,.T.);
#893=EDGE_CURVE('',#794,#795,#601,.T.);
#894=EDGE_CURVE('',#795,#796,#602,.T.);
#895=EDGE_CURVE('',#796,#797,#603,.T.);
#896=EDGE_CURVE('',#797,#798,#604,.T.);
#897=EDGE_CURVE('',#799,#798,#605,.T.);
#898=EDGE_CURVE('',#800,#799,#606,.T.);
#899=EDGE_CURVE('',#800,#801,#607,.T.);
#900=EDGE_CURVE('',#801,#802,#608,.T.);
#901=EDGE_CURVE('',#787,#802,#609,.T.);
#902=EDGE_CURVE('',#803,#803,#414,.T.);
#903=EDGE_CURVE('',#803,#804,#610,.T.);
#904=EDGE_CURVE('',#805,#804,#415,.T.);
#905=EDGE_CURVE('',#806,#805,#363,.T.);
#906=EDGE_CURVE('',#804,#806,#416,.T.);
#907=EDGE_CURVE('',#807,#807,#417,.T.);
#908=EDGE_CURVE('',#807,#808,#611,.T.);
#909=EDGE_CURVE('',#808,#808,#418,.T.);
#910=EDGE_CURVE('',#809,#809,#419,.T.);
#911=EDGE_CURVE('',#809,#810,#612,.T.);
#912=EDGE_CURVE('',#811,#810,#364,.T.);
#913=EDGE_CURVE('',#812,#811,#420,.T.);
#914=EDGE_CURVE('',#810,#812,#365,.T.);
#915=EDGE_CURVE('',#813,#813,#421,.T.);
#916=EDGE_CURVE('',#813,#814,#613,.T.);
#917=EDGE_CURVE('',#814,#814,#422,.T.);
#918=EDGE_CURVE('',#815,#815,#423,.T.);
#919=EDGE_CURVE('',#815,#816,#614,.T.);
#920=EDGE_CURVE('',#816,#816,#424,.T.);
#921=EDGE_CURVE('',#817,#817,#425,.T.);
#922=EDGE_CURVE('',#817,#818,#615,.T.);
#923=EDGE_CURVE('',#818,#818,#426,.T.);
#924=EDGE_CURVE('',#819,#806,#616,.T.);
#925=EDGE_CURVE('',#819,#820,#617,.T.);
#926=EDGE_CURVE('',#821,#820,#618,.T.);
#927=EDGE_CURVE('',#822,#821,#619,.T.);
#928=EDGE_CURVE('',#805,#822,#620,.T.);
#929=EDGE_CURVE('',#823,#823,#427,.T.);
#930=EDGE_CURVE('',#811,#824,#621,.T.);
#931=EDGE_CURVE('',#825,#824,#622,.T.);
#932=EDGE_CURVE('',#789,#825,#623,.T.);
#933=EDGE_CURVE('',#788,#812,#624,.T.);
#934=EDGE_CURVE('',#826,#826,#428,.T.);
#935=EDGE_CURVE('',#827,#827,#429,.T.);
#936=EDGE_CURVE('',#827,#826,#625,.T.);
#937=EDGE_CURVE('',#828,#828,#430,.T.);
#938=EDGE_CURVE('',#828,#823,#626,.T.);
#939=EDGE_CURVE('',#829,#829,#431,.T.);
#940=EDGE_CURVE('',#829,#830,#627,.T.);
#941=EDGE_CURVE('',#792,#829,#628,.T.);
#942=EDGE_CURVE('',#831,#831,#432,.T.);
#943=EDGE_CURVE('',#831,#832,#629,.T.);
#944=EDGE_CURVE('',#833,#833,#433,.T.);
#945=EDGE_CURVE('',#833,#831,#630,.T.);
#946=EDGE_CURVE('',#802,#834,#355,.T.);
#947=EDGE_CURVE('',#834,#824,#631,.T.);
#948=EDGE_CURVE('',#835,#836,#632,.T.);
#949=EDGE_CURVE('',#836,#837,#434,.T.);
#950=EDGE_CURVE('',#837,#838,#633,.T.);
#951=EDGE_CURVE('',#838,#835,#356,.T.);
#952=EDGE_CURVE('',#802,#835,#634,.T.);
#953=EDGE_CURVE('',#838,#839,#357,.T.);
#954=EDGE_CURVE('',#839,#834,#635,.T.);
#955=EDGE_CURVE('',#839,#840,#636,.T.);
#956=EDGE_CURVE('',#824,#840,#435,.T.);
#957=EDGE_CURVE('',#841,#837,#637,.T.);
#958=EDGE_CURVE('',#840,#841,#638,.T.);
#959=EDGE_CURVE('',#822,#842,#639,.T.);
#960=EDGE_CURVE('',#842,#800,#358,.T.);
#961=EDGE_CURVE('',#799,#819,#436,.T.);
#962=EDGE_CURVE('',#843,#844,#640,.T.);
#963=EDGE_CURVE('',#844,#845,#437,.T.);
#964=EDGE_CURVE('',#845,#846,#641,.T.);
#965=EDGE_CURVE('',#846,#843,#359,.T.);
#966=EDGE_CURVE('',#842,#847,#642,.T.);
#967=EDGE_CURVE('',#847,#843,#360,.T.);
#968=EDGE_CURVE('',#846,#800,#643,.T.);
#969=EDGE_CURVE('',#848,#801,#438,.T.);
#970=EDGE_CURVE('',#801,#848,#439,.T.);
#971=EDGE_CURVE('',#849,#845,#644,.T.);
#972=EDGE_CURVE('',#850,#849,#645,.T.);
#973=EDGE_CURVE('',#836,#850,#646,.T.);
#974=EDGE_CURVE('',#841,#825,#440,.T.);
#975=EDGE_CURVE('',#821,#851,#441,.T.);
#976=EDGE_CURVE('',#851,#852,#647,.T.);
#977=EDGE_CURVE('',#852,#822,#442,.T.);
#978=EDGE_CURVE('',#852,#847,#648,.T.);
#979=EDGE_CURVE('',#844,#851,#649,.T.);
#980=EDGE_CURVE('',#853,#854,#443,.T.);
#981=EDGE_CURVE('',#854,#855,#650,.T.);
#982=EDGE_CURVE('',#855,#856,#444,.T.);
#983=EDGE_CURVE('',#856,#853,#651,.T.);
#984=EDGE_CURVE('',#857,#854,#652,.T.);
#985=EDGE_CURVE('',#858,#857,#653,.T.);
#986=EDGE_CURVE('',#855,#858,#654,.T.);
#987=EDGE_CURVE('',#859,#858,#445,.T.);
#988=EDGE_CURVE('',#857,#860,#446,.T.);
#989=EDGE_CURVE('',#860,#859,#655,.T.);
#990=EDGE_CURVE('',#859,#790,#656,.T.);
#991=EDGE_CURVE('',#861,#860,#657,.T.);
#992=EDGE_CURVE('',#862,#861,#658,.T.);
#993=EDGE_CURVE('',#862,#863,#659,.T.);
#994=EDGE_CURVE('',#863,#864,#660,.T.);
#995=EDGE_CURVE('',#864,#865,#661,.T.);
#996=EDGE_CURVE('',#865,#866,#662,.T.);
#997=EDGE_CURVE('',#866,#867,#663,.T.);
#998=EDGE_CURVE('',#867,#786,#664,.T.);
#999=EDGE_CURVE('',#868,#868,#447,.T.);
#1000=EDGE_CURVE('',#868,#869,#665,.T.);
#1001=EDGE_CURVE('',#869,#869,#448,.T.);
#1002=EDGE_CURVE('',#870,#856,#666,.T.);
#1003=EDGE_CURVE('',#871,#870,#667,.T.);
#1004=EDGE_CURVE('',#853,#871,#668,.T.);
#1005=EDGE_CURVE('',#872,#850,#669,.T.);
#1006=EDGE_CURVE('',#873,#872,#670,.T.);
#1007=EDGE_CURVE('',#873,#870,#671,.T.);
#1008=EDGE_CURVE('',#849,#874,#672,.T.);
#1009=EDGE_CURVE('',#872,#874,#673,.T.);
#1010=EDGE_CURVE('',#875,#871,#674,.T.);
#1011=EDGE_CURVE('',#874,#875,#675,.T.);
#1012=EDGE_CURVE('',#861,#820,#676,.T.);
#1013=EDGE_CURVE('',#875,#873,#677,.T.);
#1014=EDGE_CURVE('',#876,#876,#449,.T.);
#1015=EDGE_CURVE('',#791,#877,#678,.T.);
#1016=EDGE_CURVE('',#877,#877,#450,.T.);
#1017=EDGE_CURVE('',#878,#878,#451,.T.);
#1018=EDGE_CURVE('',#878,#879,#679,.T.);
#1019=EDGE_CURVE('',#879,#879,#452,.T.);
#1020=EDGE_CURVE('',#864,#796,#680,.T.);
#1021=EDGE_CURVE('',#797,#863,#681,.T.);
#1022=EDGE_CURVE('',#793,#867,#682,.T.);
#1023=EDGE_CURVE('',#798,#862,#683,.T.);
#1024=EDGE_CURVE('',#794,#866,#684,.T.);
#1025=EDGE_CURVE('',#795,#865,#685,.T.);
#1026=EDGE_CURVE('',#876,#848,#686,.T.);
#1027=ORIENTED_EDGE('',*,*,#880,.F.);
#1028=ORIENTED_EDGE('',*,*,#881,.F.);
#1029=ORIENTED_EDGE('',*,*,#882,.F.);
#1030=ORIENTED_EDGE('',*,*,#883,.F.);
#1031=ORIENTED_EDGE('',*,*,#881,.T.);
#1032=ORIENTED_EDGE('',*,*,#884,.T.);
#1033=ORIENTED_EDGE('',*,*,#885,.F.);
#1034=ORIENTED_EDGE('',*,*,#886,.F.);
#1035=ORIENTED_EDGE('',*,*,#887,.F.);
#1036=ORIENTED_EDGE('',*,*,#888,.T.);
#1037=ORIENTED_EDGE('',*,*,#889,.T.);
#1038=ORIENTED_EDGE('',*,*,#890,.T.);
#1039=ORIENTED_EDGE('',*,*,#880,.T.);
#1040=ORIENTED_EDGE('',*,*,#891,.T.);
#1041=ORIENTED_EDGE('',*,*,#892,.T.);
#1042=ORIENTED_EDGE('',*,*,#893,.T.);
#1043=ORIENTED_EDGE('',*,*,#894,.T.);
#1044=ORIENTED_EDGE('',*,*,#895,.T.);
#1045=ORIENTED_EDGE('',*,*,#896,.T.);
#1046=ORIENTED_EDGE('',*,*,#897,.F.);
#1047=ORIENTED_EDGE('',*,*,#898,.F.);
#1048=ORIENTED_EDGE('',*,*,#899,.T.);
#1049=ORIENTED_EDGE('',*,*,#900,.T.);
#1050=ORIENTED_EDGE('',*,*,#901,.F.);
#1051=ORIENTED_EDGE('',*,*,#884,.F.);
#1052=ORIENTED_EDGE('',*,*,#902,.F.);
#1053=ORIENTED_EDGE('',*,*,#903,.T.);
#1054=ORIENTED_EDGE('',*,*,#904,.F.);
#1055=ORIENTED_EDGE('',*,*,#905,.F.);
#1056=ORIENTED_EDGE('',*,*,#906,.F.);
#1057=ORIENTED_EDGE('',*,*,#903,.F.);
#1058=ORIENTED_EDGE('',*,*,#907,.F.);
#1059=ORIENTED_EDGE('',*,*,#908,.T.);
#1060=ORIENTED_EDGE('',*,*,#909,.F.);
#1061=ORIENTED_EDGE('',*,*,#908,.F.);
#1062=ORIENTED_EDGE('',*,*,#910,.F.);
#1063=ORIENTED_EDGE('',*,*,#911,.T.);
#1064=ORIENTED_EDGE('',*,*,#912,.F.);
#1065=ORIENTED_EDGE('',*,*,#913,.F.);
#1066=ORIENTED_EDGE('',*,*,#914,.F.);
#1067=ORIENTED_EDGE('',*,*,#911,.F.);
#1068=ORIENTED_EDGE('',*,*,#915,.F.);
#1069=ORIENTED_EDGE('',*,*,#916,.T.);
#1070=ORIENTED_EDGE('',*,*,#917,.F.);
#1071=ORIENTED_EDGE('',*,*,#916,.F.);
#1072=ORIENTED_EDGE('',*,*,#918,.F.);
#1073=ORIENTED_EDGE('',*,*,#919,.T.);
#1074=ORIENTED_EDGE('',*,*,#920,.F.);
#1075=ORIENTED_EDGE('',*,*,#919,.F.);
#1076=ORIENTED_EDGE('',*,*,#921,.F.);
#1077=ORIENTED_EDGE('',*,*,#922,.T.);
#1078=ORIENTED_EDGE('',*,*,#923,.F.);
#1079=ORIENTED_EDGE('',*,*,#922,.F.);
#1080=ORIENTED_EDGE('',*,*,#904,.T.);
#1081=ORIENTED_EDGE('',*,*,#906,.T.);
#1082=ORIENTED_EDGE('',*,*,#924,.F.);
#1083=ORIENTED_EDGE('',*,*,#925,.T.);
#1084=ORIENTED_EDGE('',*,*,#926,.F.);
#1085=ORIENTED_EDGE('',*,*,#927,.F.);
#1086=ORIENTED_EDGE('',*,*,#928,.F.);
#1087=ORIENTED_EDGE('',*,*,#929,.T.);
#1088=ORIENTED_EDGE('',*,*,#917,.T.);
#1089=ORIENTED_EDGE('',*,*,#909,.T.);
#1090=ORIENTED_EDGE('',*,*,#913,.T.);
#1091=ORIENTED_EDGE('',*,*,#930,.T.);
#1092=ORIENTED_EDGE('',*,*,#931,.F.);
#1093=ORIENTED_EDGE('',*,*,#932,.F.);
#1094=ORIENTED_EDGE('',*,*,#886,.T.);
#1095=ORIENTED_EDGE('',*,*,#933,.T.);
#1096=ORIENTED_EDGE('',*,*,#934,.T.);
#1097=ORIENTED_EDGE('',*,*,#923,.T.);
#1098=ORIENTED_EDGE('',*,*,#920,.T.);
#1099=ORIENTED_EDGE('',*,*,#935,.F.);
#1100=ORIENTED_EDGE('',*,*,#936,.T.);
#1101=ORIENTED_EDGE('',*,*,#934,.F.);
#1102=ORIENTED_EDGE('',*,*,#936,.F.);
#1103=ORIENTED_EDGE('',*,*,#937,.F.);
#1104=ORIENTED_EDGE('',*,*,#938,.T.);
#1105=ORIENTED_EDGE('',*,*,#929,.F.);
#1106=ORIENTED_EDGE('',*,*,#938,.F.);
#1107=ORIENTED_EDGE('',*,*,#939,.T.);
#1108=ORIENTED_EDGE('',*,*,#940,.T.);
#1109=ORIENTED_EDGE('',*,*,#940,.F.);
#1110=ORIENTED_EDGE('',*,*,#890,.F.);
#1111=ORIENTED_EDGE('',*,*,#941,.T.);
#1112=ORIENTED_EDGE('',*,*,#939,.F.);
#1113=ORIENTED_EDGE('',*,*,#941,.F.);
#1114=ORIENTED_EDGE('',*,*,#942,.T.);
#1115=ORIENTED_EDGE('',*,*,#943,.T.);
#1116=ORIENTED_EDGE('',*,*,#943,.F.);
#1117=ORIENTED_EDGE('',*,*,#944,.F.);
#1118=ORIENTED_EDGE('',*,*,#945,.T.);
#1119=ORIENTED_EDGE('',*,*,#942,.F.);
#1120=ORIENTED_EDGE('',*,*,#945,.F.);
#1121=ORIENTED_EDGE('',*,*,#912,.T.);
#1122=ORIENTED_EDGE('',*,*,#914,.T.);
#1123=ORIENTED_EDGE('',*,*,#933,.F.);
#1124=ORIENTED_EDGE('',*,*,#885,.T.);
#1125=ORIENTED_EDGE('',*,*,#901,.T.);
#1126=ORIENTED_EDGE('',*,*,#946,.T.);
#1127=ORIENTED_EDGE('',*,*,#947,.T.);
#1128=ORIENTED_EDGE('',*,*,#930,.F.);
#1129=ORIENTED_EDGE('',*,*,#948,.T.);
#1130=ORIENTED_EDGE('',*,*,#949,.T.);
#1131=ORIENTED_EDGE('',*,*,#950,.T.);
#1132=ORIENTED_EDGE('',*,*,#951,.T.);
#1133=ORIENTED_EDGE('',*,*,#952,.T.);
#1134=ORIENTED_EDGE('',*,*,#951,.F.);
#1135=ORIENTED_EDGE('',*,*,#953,.T.);
#1136=ORIENTED_EDGE('',*,*,#954,.T.);
#1137=ORIENTED_EDGE('',*,*,#946,.F.);
#1138=ORIENTED_EDGE('',*,*,#947,.F.);
#1139=ORIENTED_EDGE('',*,*,#954,.F.);
#1140=ORIENTED_EDGE('',*,*,#955,.T.);
#1141=ORIENTED_EDGE('',*,*,#956,.F.);
#1142=ORIENTED_EDGE('',*,*,#950,.F.);
#1143=ORIENTED_EDGE('',*,*,#957,.F.);
#1144=ORIENTED_EDGE('',*,*,#958,.F.);
#1145=ORIENTED_EDGE('',*,*,#955,.F.);
#1146=ORIENTED_EDGE('',*,*,#953,.F.);
#1147=ORIENTED_EDGE('',*,*,#905,.T.);
#1148=ORIENTED_EDGE('',*,*,#928,.T.);
#1149=ORIENTED_EDGE('',*,*,#959,.T.);
#1150=ORIENTED_EDGE('',*,*,#960,.T.);
#1151=ORIENTED_EDGE('',*,*,#898,.T.);
#1152=ORIENTED_EDGE('',*,*,#961,.T.);
#1153=ORIENTED_EDGE('',*,*,#924,.T.);
#1154=ORIENTED_EDGE('',*,*,#962,.T.);
#1155=ORIENTED_EDGE('',*,*,#963,.T.);
#1156=ORIENTED_EDGE('',*,*,#964,.T.);
#1157=ORIENTED_EDGE('',*,*,#965,.T.);
#1158=ORIENTED_EDGE('',*,*,#966,.T.);
#1159=ORIENTED_EDGE('',*,*,#967,.T.);
#1160=ORIENTED_EDGE('',*,*,#965,.F.);
#1161=ORIENTED_EDGE('',*,*,#968,.T.);
#1162=ORIENTED_EDGE('',*,*,#960,.F.);
#1163=ORIENTED_EDGE('',*,*,#952,.F.);
#1164=ORIENTED_EDGE('',*,*,#900,.F.);
#1165=ORIENTED_EDGE('',*,*,#969,.F.);
#1166=ORIENTED_EDGE('',*,*,#970,.F.);
#1167=ORIENTED_EDGE('',*,*,#899,.F.);
#1168=ORIENTED_EDGE('',*,*,#968,.F.);
#1169=ORIENTED_EDGE('',*,*,#964,.F.);
#1170=ORIENTED_EDGE('',*,*,#971,.F.);
#1171=ORIENTED_EDGE('',*,*,#972,.F.);
#1172=ORIENTED_EDGE('',*,*,#973,.F.);
#1173=ORIENTED_EDGE('',*,*,#948,.F.);
#1174=ORIENTED_EDGE('',*,*,#956,.T.);
#1175=ORIENTED_EDGE('',*,*,#958,.T.);
#1176=ORIENTED_EDGE('',*,*,#974,.T.);
#1177=ORIENTED_EDGE('',*,*,#931,.T.);
#1178=ORIENTED_EDGE('',*,*,#975,.T.);
#1179=ORIENTED_EDGE('',*,*,#976,.T.);
#1180=ORIENTED_EDGE('',*,*,#977,.T.);
#1181=ORIENTED_EDGE('',*,*,#927,.T.);
#1182=ORIENTED_EDGE('',*,*,#962,.F.);
#1183=ORIENTED_EDGE('',*,*,#967,.F.);
#1184=ORIENTED_EDGE('',*,*,#978,.F.);
#1185=ORIENTED_EDGE('',*,*,#976,.F.);
#1186=ORIENTED_EDGE('',*,*,#979,.F.);
#1187=ORIENTED_EDGE('',*,*,#980,.T.);
#1188=ORIENTED_EDGE('',*,*,#981,.T.);
#1189=ORIENTED_EDGE('',*,*,#982,.T.);
#1190=ORIENTED_EDGE('',*,*,#983,.T.);
#1191=ORIENTED_EDGE('',*,*,#981,.F.);
#1192=ORIENTED_EDGE('',*,*,#984,.F.);
#1193=ORIENTED_EDGE('',*,*,#985,.F.);
#1194=ORIENTED_EDGE('',*,*,#986,.F.);
#1195=ORIENTED_EDGE('',*,*,#987,.T.);
#1196=ORIENTED_EDGE('',*,*,#985,.T.);
#1197=ORIENTED_EDGE('',*,*,#988,.T.);
#1198=ORIENTED_EDGE('',*,*,#989,.T.);
#1199=ORIENTED_EDGE('',*,*,#882,.T.);
#1200=ORIENTED_EDGE('',*,*,#888,.F.);
#1201=ORIENTED_EDGE('',*,*,#990,.F.);
#1202=ORIENTED_EDGE('',*,*,#989,.F.);
#1203=ORIENTED_EDGE('',*,*,#991,.F.);
#1204=ORIENTED_EDGE('',*,*,#992,.F.);
#1205=ORIENTED_EDGE('',*,*,#993,.T.);
#1206=ORIENTED_EDGE('',*,*,#994,.T.);
#1207=ORIENTED_EDGE('',*,*,#995,.T.);
#1208=ORIENTED_EDGE('',*,*,#996,.T.);
#1209=ORIENTED_EDGE('',*,*,#997,.T.);
#1210=ORIENTED_EDGE('',*,*,#998,.T.);
#1211=ORIENTED_EDGE('',*,*,#902,.T.);
#1212=ORIENTED_EDGE('',*,*,#907,.T.);
#1213=ORIENTED_EDGE('',*,*,#910,.T.);
#1214=ORIENTED_EDGE('',*,*,#915,.T.);
#1215=ORIENTED_EDGE('',*,*,#918,.T.);
#1216=ORIENTED_EDGE('',*,*,#921,.T.);
#1217=ORIENTED_EDGE('',*,*,#935,.T.);
#1218=ORIENTED_EDGE('',*,*,#937,.T.);
#1219=ORIENTED_EDGE('',*,*,#999,.F.);
#1220=ORIENTED_EDGE('',*,*,#1000,.T.);
#1221=ORIENTED_EDGE('',*,*,#1001,.F.);
#1222=ORIENTED_EDGE('',*,*,#1000,.F.);
#1223=ORIENTED_EDGE('',*,*,#983,.F.);
#1224=ORIENTED_EDGE('',*,*,#1002,.F.);
#1225=ORIENTED_EDGE('',*,*,#1003,.F.);
#1226=ORIENTED_EDGE('',*,*,#1004,.F.);
#1227=ORIENTED_EDGE('',*,*,#1002,.T.);
#1228=ORIENTED_EDGE('',*,*,#982,.F.);
#1229=ORIENTED_EDGE('',*,*,#986,.T.);
#1230=ORIENTED_EDGE('',*,*,#987,.F.);
#1231=ORIENTED_EDGE('',*,*,#990,.T.);
#1232=ORIENTED_EDGE('',*,*,#887,.T.);
#1233=ORIENTED_EDGE('',*,*,#932,.T.);
#1234=ORIENTED_EDGE('',*,*,#974,.F.);
#1235=ORIENTED_EDGE('',*,*,#957,.T.);
#1236=ORIENTED_EDGE('',*,*,#949,.F.);
#1237=ORIENTED_EDGE('',*,*,#973,.T.);
#1238=ORIENTED_EDGE('',*,*,#1005,.F.);
#1239=ORIENTED_EDGE('',*,*,#1006,.F.);
#1240=ORIENTED_EDGE('',*,*,#1007,.T.);
#1241=ORIENTED_EDGE('',*,*,#972,.T.);
#1242=ORIENTED_EDGE('',*,*,#1008,.T.);
#1243=ORIENTED_EDGE('',*,*,#1009,.F.);
#1244=ORIENTED_EDGE('',*,*,#1005,.T.);
#1245=ORIENTED_EDGE('',*,*,#991,.T.);
#1246=ORIENTED_EDGE('',*,*,#988,.F.);
#1247=ORIENTED_EDGE('',*,*,#984,.T.);
#1248=ORIENTED_EDGE('',*,*,#980,.F.);
#1249=ORIENTED_EDGE('',*,*,#1004,.T.);
#1250=ORIENTED_EDGE('',*,*,#1010,.F.);
#1251=ORIENTED_EDGE('',*,*,#1011,.F.);
#1252=ORIENTED_EDGE('',*,*,#1008,.F.);
#1253=ORIENTED_EDGE('',*,*,#971,.T.);
#1254=ORIENTED_EDGE('',*,*,#963,.F.);
#1255=ORIENTED_EDGE('',*,*,#979,.T.);
#1256=ORIENTED_EDGE('',*,*,#975,.F.);
#1257=ORIENTED_EDGE('',*,*,#926,.T.);
#1258=ORIENTED_EDGE('',*,*,#1012,.F.);
#1259=ORIENTED_EDGE('',*,*,#999,.T.);
#1260=ORIENTED_EDGE('',*,*,#1009,.T.);
#1261=ORIENTED_EDGE('',*,*,#1011,.T.);
#1262=ORIENTED_EDGE('',*,*,#1013,.T.);
#1263=ORIENTED_EDGE('',*,*,#1006,.T.);
#1264=ORIENTED_EDGE('',*,*,#1014,.T.);
#1265=ORIENTED_EDGE('',*,*,#889,.F.);
#1266=ORIENTED_EDGE('',*,*,#1015,.T.);
#1267=ORIENTED_EDGE('',*,*,#1016,.F.);
#1268=ORIENTED_EDGE('',*,*,#1015,.F.);
#1269=ORIENTED_EDGE('',*,*,#1016,.T.);
#1270=ORIENTED_EDGE('',*,*,#1017,.F.);
#1271=ORIENTED_EDGE('',*,*,#1018,.T.);
#1272=ORIENTED_EDGE('',*,*,#1019,.F.);
#1273=ORIENTED_EDGE('',*,*,#1018,.F.);
#1274=ORIENTED_EDGE('',*,*,#1019,.T.);
#1275=ORIENTED_EDGE('',*,*,#1020,.F.);
#1276=ORIENTED_EDGE('',*,*,#994,.F.);
#1277=ORIENTED_EDGE('',*,*,#1021,.F.);
#1278=ORIENTED_EDGE('',*,*,#895,.F.);
#1279=ORIENTED_EDGE('',*,*,#1022,.F.);
#1280=ORIENTED_EDGE('',*,*,#891,.F.);
#1281=ORIENTED_EDGE('',*,*,#883,.T.);
#1282=ORIENTED_EDGE('',*,*,#998,.F.);
#1283=ORIENTED_EDGE('',*,*,#993,.F.);
#1284=ORIENTED_EDGE('',*,*,#1023,.F.);
#1285=ORIENTED_EDGE('',*,*,#896,.F.);
#1286=ORIENTED_EDGE('',*,*,#1021,.T.);
#1287=ORIENTED_EDGE('',*,*,#1022,.T.);
#1288=ORIENTED_EDGE('',*,*,#997,.F.);
#1289=ORIENTED_EDGE('',*,*,#1024,.F.);
#1290=ORIENTED_EDGE('',*,*,#892,.F.);
#1291=ORIENTED_EDGE('',*,*,#1023,.T.);
#1292=ORIENTED_EDGE('',*,*,#992,.T.);
#1293=ORIENTED_EDGE('',*,*,#1012,.T.);
#1294=ORIENTED_EDGE('',*,*,#925,.F.);
#1295=ORIENTED_EDGE('',*,*,#961,.F.);
#1296=ORIENTED_EDGE('',*,*,#897,.T.);
#1297=ORIENTED_EDGE('',*,*,#944,.T.);
#1298=ORIENTED_EDGE('',*,*,#1017,.T.);
#1299=ORIENTED_EDGE('',*,*,#1025,.F.);
#1300=ORIENTED_EDGE('',*,*,#893,.F.);
#1301=ORIENTED_EDGE('',*,*,#1024,.T.);
#1302=ORIENTED_EDGE('',*,*,#996,.F.);
#1303=ORIENTED_EDGE('',*,*,#959,.F.);
#1304=ORIENTED_EDGE('',*,*,#977,.F.);
#1305=ORIENTED_EDGE('',*,*,#978,.T.);
#1306=ORIENTED_EDGE('',*,*,#966,.F.);
#1307=ORIENTED_EDGE('',*,*,#1020,.T.);
#1308=ORIENTED_EDGE('',*,*,#894,.F.);
#1309=ORIENTED_EDGE('',*,*,#1025,.T.);
#1310=ORIENTED_EDGE('',*,*,#995,.F.);
#1311=ORIENTED_EDGE('',*,*,#1001,.T.);
#1312=ORIENTED_EDGE('',*,*,#1003,.T.);
#1313=ORIENTED_EDGE('',*,*,#1007,.F.);
#1314=ORIENTED_EDGE('',*,*,#1013,.F.);
#1315=ORIENTED_EDGE('',*,*,#1010,.T.);
#1316=ORIENTED_EDGE('',*,*,#1014,.F.);
#1317=ORIENTED_EDGE('',*,*,#1026,.T.);
#1318=ORIENTED_EDGE('',*,*,#969,.T.);
#1319=ORIENTED_EDGE('',*,*,#970,.T.);
#1320=ORIENTED_EDGE('',*,*,#1026,.F.);
#1321=PLANE('',#1424);
#1322=PLANE('',#1425);
#1323=PLANE('',#1429);
#1324=PLANE('',#1449);
#1325=PLANE('',#1451);
#1326=PLANE('',#1471);
#1327=PLANE('',#1473);
#1328=PLANE('',#1482);
#1329=PLANE('',#1490);
#1330=PLANE('',#1494);
#1331=PLANE('',#1498);
#1332=PLANE('',#1502);
#1333=PLANE('',#1503);
#1334=PLANE('',#1504);
#1335=PLANE('',#1505);
#1336=PLANE('',#1506);
#1337=PLANE('',#1510);
#1338=PLANE('',#1514);
#1339=PLANE('',#1515);
#1340=PLANE('',#1516);
#1341=PLANE('',#1517);
#1342=PLANE('',#1518);
#1343=PLANE('',#1519);
#1344=PLANE('',#1520);
#1345=PLANE('',#1521);
#1346=PLANE('',#1522);
#1347=PLANE('',#1523);
#1348=ADVANCED_FACE('',(#464),#1321,.F.);
#1349=ADVANCED_FACE('',(#465,#390,#391),#1322,.T.);
#1350=ADVANCED_FACE('',(#466),#1323,.T.);
#1351=ADVANCED_FACE('',(#467),#366,.F.);
#1352=ADVANCED_FACE('',(#468),#367,.F.);
#1353=ADVANCED_FACE('',(#469),#368,.F.);
#1354=ADVANCED_FACE('',(#470),#369,.F.);
#1355=ADVANCED_FACE('',(#471),#370,.F.);
#1356=ADVANCED_FACE('',(#472),#371,.F.);
#1357=ADVANCED_FACE('',(#473,#392,#393,#394),#1324,.T.);
#1358=ADVANCED_FACE('',(#474,#395,#396,#397),#1325,.T.);
#1359=ADVANCED_FACE('',(#475),#372,.F.);
#1360=ADVANCED_FACE('',(#476),#373,.F.);
#1361=ADVANCED_FACE('',(#477),#361,.F.);
#1362=ADVANCED_FACE('',(#478),#374,.F.);
#1363=ADVANCED_FACE('',(#479),#362,.F.);
#1364=ADVANCED_FACE('',(#480),#375,.F.);
#1365=ADVANCED_FACE('',(#481),#376,.F.);
#1366=ADVANCED_FACE('',(#482),#377,.F.);
#1367=ADVANCED_FACE('',(#483),#378,.F.);
#1368=ADVANCED_FACE('',(#484),#1326,.T.);
#1369=ADVANCED_FACE('',(#485),#1327,.T.);
#1370=ADVANCED_FACE('',(#486),#379,.F.);
#1371=ADVANCED_FACE('',(#487),#380,.F.);
#1372=ADVANCED_FACE('',(#488),#381,.F.);
#1373=ADVANCED_FACE('',(#489),#1328,.T.);
#1374=ADVANCED_FACE('',(#490),#382,.F.);
#1375=ADVANCED_FACE('',(#491),#383,.F.);
#1376=ADVANCED_FACE('',(#492),#1329,.T.);
#1377=ADVANCED_FACE('',(#493),#384,.F.);
#1378=ADVANCED_FACE('',(#494),#1330,.T.);
#1379=ADVANCED_FACE('',(#495),#385,.F.);
#1380=ADVANCED_FACE('',(#496,#398,#399,#400,#401,#402,#403,#404,#405),#1331,
 .T.);
#1381=ADVANCED_FACE('',(#497),#386,.F.);
#1382=ADVANCED_FACE('',(#498),#1332,.F.);
#1383=ADVANCED_FACE('',(#499),#1333,.T.);
#1384=ADVANCED_FACE('',(#500),#1334,.T.);
#1385=ADVANCED_FACE('',(#501,#406),#1335,.T.);
#1386=ADVANCED_FACE('',(#502,#407),#1336,.T.);
#1387=ADVANCED_FACE('',(#503),#387,.F.);
#1388=ADVANCED_FACE('',(#504),#1337,.T.);
#1389=ADVANCED_FACE('',(#505),#388,.F.);
#1390=ADVANCED_FACE('',(#506),#1338,.T.);
#1391=ADVANCED_FACE('',(#507),#1339,.F.);
#1392=ADVANCED_FACE('',(#508),#1340,.F.);
#1393=ADVANCED_FACE('',(#509),#1341,.F.);
#1394=ADVANCED_FACE('',(#510),#1342,.F.);
#1395=ADVANCED_FACE('',(#511,#408,#409),#1343,.T.);
#1396=ADVANCED_FACE('',(#512),#1344,.F.);
#1397=ADVANCED_FACE('',(#513),#1345,.T.);
#1398=ADVANCED_FACE('',(#514,#410),#1346,.F.);
#1399=ADVANCED_FACE('',(#515),#1347,.T.);
#1400=ADVANCED_FACE('',(#516),#389,.F.);
#1401=CLOSED_SHELL('',(#1348,#1349,#1350,#1351,#1352,#1353,#1354,#1355,
#1356,#1357,#1358,#1359,#1360,#1361,#1362,#1363,#1364,#1365,#1366,#1367,
#1368,#1369,#1370,#1371,#1372,#1373,#1374,#1375,#1376,#1377,#1378,#1379,
#1380,#1381,#1382,#1383,#1384,#1385,#1386,#1387,#1388,#1389,#1390,#1391,
#1392,#1393,#1394,#1395,#1396,#1397,#1398,#1399,#1400));
#1402=DERIVED_UNIT_ELEMENT(#1405,1.);
#1403=DERIVED_UNIT_ELEMENT(#2573,-3.);
#1404=DIMENSIONAL_EXPONENTS(1.,0.,0.,0.,0.,0.,0.);
#1405=(
CONVERSION_BASED_UNIT('gram',#1407)
MASS_UNIT()
NAMED_UNIT(#1404)
);
#1406=(
MASS_UNIT()
NAMED_UNIT(*)
SI_UNIT(.KILO.,.GRAM.)
);
#1407=MASS_MEASURE_WITH_UNIT(MASS_MEASURE(0.001),#1406);
#1408=DERIVED_UNIT((#1402,#1403));
#1409=MEASURE_REPRESENTATION_ITEM('density measure',
POSITIVE_RATIO_MEASURE(2.7),#1408);
#1410=PROPERTY_DEFINITION_REPRESENTATION(#1415,#1412);
#1411=PROPERTY_DEFINITION_REPRESENTATION(#1416,#1413);
#1412=REPRESENTATION('material name',(#1414),#2570);
#1413=REPRESENTATION('density',(#1409),#2570);
#1414=DESCRIPTIVE_REPRESENTATION_ITEM('Aluminum 6061','Aluminum 6061');
#1415=PROPERTY_DEFINITION('material property','material name',#2580);
#1416=PROPERTY_DEFINITION('material property','density of part',#2580);
#1417=DATE_TIME_ROLE('creation_date');
#1418=APPLIED_DATE_AND_TIME_ASSIGNMENT(#1419,#1417,(#2580));
#1419=DATE_AND_TIME(#1420,#1421);
#1420=CALENDAR_DATE(2018,4,2);
#1421=LOCAL_TIME(0,0,0.,#1422);
#1422=COORDINATED_UNIVERSAL_TIME_OFFSET(0,0,.BEHIND.);
#1423=AXIS2_PLACEMENT_3D('placement',#1858,#1536,#1537);
#1424=AXIS2_PLACEMENT_3D('',#1859,#1538,#1539);
#1425=AXIS2_PLACEMENT_3D('',#1868,#1544,#1545);
#1426=AXIS2_PLACEMENT_3D('',#1872,#1547,#1548);
#1427=AXIS2_PLACEMENT_3D('',#1879,#1552,#1553);
#1428=AXIS2_PLACEMENT_3D('',#1881,#1554,#1555);
#1429=AXIS2_PLACEMENT_3D('',#1882,#1556,#1557);
#1430=AXIS2_PLACEMENT_3D('',#1904,#1569,#1570);
#1431=AXIS2_PLACEMENT_3D('',#1906,#1571,#1572);
#1432=AXIS2_PLACEMENT_3D('',#1910,#1574,#1575);
#1433=AXIS2_PLACEMENT_3D('',#1934,#1576,#1577);
#1434=AXIS2_PLACEMENT_3D('',#1935,#1578,#1579);
#1435=AXIS2_PLACEMENT_3D('',#1937,#1580,#1581);
#1436=AXIS2_PLACEMENT_3D('',#1940,#1583,#1584);
#1437=AXIS2_PLACEMENT_3D('',#1941,#1585,#1586);
#1438=AXIS2_PLACEMENT_3D('',#1943,#1587,#1588);
#1439=AXIS2_PLACEMENT_3D('',#1960,#1590,#1591);
#1440=AXIS2_PLACEMENT_3D('',#1973,#1592,#1593);
#1441=AXIS2_PLACEMENT_3D('',#1975,#1594,#1595);
#1442=AXIS2_PLACEMENT_3D('',#1978,#1597,#1598);
#1443=AXIS2_PLACEMENT_3D('',#1979,#1599,#1600);
#1444=AXIS2_PLACEMENT_3D('',#1981,#1601,#1602);
#1445=AXIS2_PLACEMENT_3D('',#1984,#1604,#1605);
#1446=AXIS2_PLACEMENT_3D('',#1985,#1606,#1607);
#1447=AXIS2_PLACEMENT_3D('',#1987,#1608,#1609);
#1448=AXIS2_PLACEMENT_3D('',#1990,#1611,#1612);
#1449=AXIS2_PLACEMENT_3D('',#1991,#1613,#1614);
#1450=AXIS2_PLACEMENT_3D('',#2002,#1620,#1621);
#1451=AXIS2_PLACEMENT_3D('',#2003,#1622,#1623);
#1452=AXIS2_PLACEMENT_3D('',#2011,#1628,#1629);
#1453=AXIS2_PLACEMENT_3D('',#2012,#1630,#1631);
#1454=AXIS2_PLACEMENT_3D('',#2014,#1632,#1633);
#1455=AXIS2_PLACEMENT_3D('',#2016,#1635,#1636);
#1456=AXIS2_PLACEMENT_3D('',#2018,#1637,#1638);
#1457=AXIS2_PLACEMENT_3D('',#2020,#1640,#1641);
#1458=AXIS2_PLACEMENT_3D('',#2022,#1642,#1643);
#1459=AXIS2_PLACEMENT_3D('',#2025,#1645,#1646);
#1460=AXIS2_PLACEMENT_3D('',#2027,#1648,#1649);
#1461=AXIS2_PLACEMENT_3D('',#2029,#1650,#1651);
#1462=AXIS2_PLACEMENT_3D('',#2032,#1653,#1654);
#1463=AXIS2_PLACEMENT_3D('',#2034,#1655,#1656);
#1464=AXIS2_PLACEMENT_3D('',#2036,#1658,#1659);
#1465=AXIS2_PLACEMENT_3D('',#2038,#1660,#1661);
#1466=AXIS2_PLACEMENT_3D('',#2040,#1663,#1664);
#1467=AXIS2_PLACEMENT_3D('',#2045,#1666,#1667);
#1468=AXIS2_PLACEMENT_3D('',#2048,#1669,#1670);
#1469=AXIS2_PLACEMENT_3D('',#2049,#1671,#1672);
#1470=AXIS2_PLACEMENT_3D('',#2052,#1674,#1675);
#1471=AXIS2_PLACEMENT_3D('',#2054,#1677,#1678);
#1472=AXIS2_PLACEMENT_3D('',#2057,#1680,#1681);
#1473=AXIS2_PLACEMENT_3D('',#2058,#1682,#1683);
#1474=AXIS2_PLACEMENT_3D('',#2062,#1686,#1687);
#1475=AXIS2_PLACEMENT_3D('',#2065,#1689,#1690);
#1476=AXIS2_PLACEMENT_3D('',#2066,#1691,#1692);
#1477=AXIS2_PLACEMENT_3D('',#2067,#1693,#1694);
#1478=AXIS2_PLACEMENT_3D('',#2072,#1696,#1697);
#1479=AXIS2_PLACEMENT_3D('',#2075,#1699,#1700);
#1480=AXIS2_PLACEMENT_3D('',#2076,#1701,#1702);
#1481=AXIS2_PLACEMENT_3D('',#2079,#1704,#1705);
#1482=AXIS2_PLACEMENT_3D('',#2081,#1707,#1708);
#1483=AXIS2_PLACEMENT_3D('',#2083,#1709,#1710);
#1484=AXIS2_PLACEMENT_3D('',#2084,#1711,#1712);
#1485=AXIS2_PLACEMENT_3D('',#2090,#1716,#1717);
#1486=AXIS2_PLACEMENT_3D('',#2091,#1718,#1719);
#1487=AXIS2_PLACEMENT_3D('',#2092,#1720,#1721);
#1488=AXIS2_PLACEMENT_3D('',#2094,#1722,#1723);
#1489=AXIS2_PLACEMENT_3D('',#2097,#1725,#1726);
#1490=AXIS2_PLACEMENT_3D('',#2098,#1727,#1728);
#1491=AXIS2_PLACEMENT_3D('',#2101,#1731,#1732);
#1492=AXIS2_PLACEMENT_3D('',#2104,#1733,#1734);
#1493=AXIS2_PLACEMENT_3D('',#2108,#1736,#1737);
#1494=AXIS2_PLACEMENT_3D('',#2110,#1739,#1740);
#1495=AXIS2_PLACEMENT_3D('',#2116,#1744,#1745);
#1496=AXIS2_PLACEMENT_3D('',#2118,#1746,#1747);
#1497=AXIS2_PLACEMENT_3D('',#2120,#1748,#1749);
#1498=AXIS2_PLACEMENT_3D('',#2122,#1751,#1752);
#1499=AXIS2_PLACEMENT_3D('',#2139,#1762,#1763);
#1500=AXIS2_PLACEMENT_3D('',#2141,#1764,#1765);
#1501=AXIS2_PLACEMENT_3D('',#2144,#1767,#1768);
#1502=AXIS2_PLACEMENT_3D('',#2145,#1769,#1770);
#1503=AXIS2_PLACEMENT_3D('',#2151,#1774,#1775);
#1504=AXIS2_PLACEMENT_3D('',#2157,#1779,#1780);
#1505=AXIS2_PLACEMENT_3D('',#2161,#1783,#1784);
#1506=AXIS2_PLACEMENT_3D('',#2166,#1788,#1789);
#1507=AXIS2_PLACEMENT_3D('',#2169,#1791,#1792);
#1508=AXIS2_PLACEMENT_3D('',#2170,#1793,#1794);
#1509=AXIS2_PLACEMENT_3D('',#2173,#1796,#1797);
#1510=AXIS2_PLACEMENT_3D('',#2174,#1798,#1799);
#1511=AXIS2_PLACEMENT_3D('',#2175,#1800,#1801);
#1512=AXIS2_PLACEMENT_3D('',#2177,#1802,#1803);
#1513=AXIS2_PLACEMENT_3D('',#2180,#1805,#1806);
#1514=AXIS2_PLACEMENT_3D('',#2181,#1807,#1808);
#1515=AXIS2_PLACEMENT_3D('',#2182,#1809,#1810);
#1516=AXIS2_PLACEMENT_3D('',#2185,#1813,#1814);
#1517=AXIS2_PLACEMENT_3D('',#2187,#1816,#1817);
#1518=AXIS2_PLACEMENT_3D('',#2189,#1819,#1820);
#1519=AXIS2_PLACEMENT_3D('',#2191,#1822,#1823);
#1520=AXIS2_PLACEMENT_3D('',#2192,#1824,#1825);
#1521=AXIS2_PLACEMENT_3D('',#2194,#1827,#1828);
#1522=AXIS2_PLACEMENT_3D('',#2195,#1829,#1830);
#1523=AXIS2_PLACEMENT_3D('',#2196,#1831,#1832);
#1524=AXIS2_PLACEMENT_3D('',#2197,#1833,#1834);
#1525=AXIS2_PLACEMENT_3D('',#2209,#1836,#1837);
#1526=AXIS2_PLACEMENT_3D('',#2469,#1838,#1839);
#1527=AXIS2_PLACEMENT_3D('',#2493,#1840,#1841);
#1528=AXIS2_PLACEMENT_3D('',#2494,#1842,#1843);
#1529=AXIS2_PLACEMENT_3D('',#2509,#1844,#1845);
#1530=AXIS2_PLACEMENT_3D('',#2510,#1846,#1847);
#1531=AXIS2_PLACEMENT_3D('',#2513,#1848,#1849);
#1532=AXIS2_PLACEMENT_3D('',#2516,#1850,#1851);
#1533=AXIS2_PLACEMENT_3D('',#2521,#1852,#1853);
#1534=AXIS2_PLACEMENT_3D('',#2526,#1854,#1855);
#1535=AXIS2_PLACEMENT_3D('',#2527,#1856,#1857);
#1536=DIRECTION('axis',(0.,0.,1.));
#1537=DIRECTION('refdir',(1.,0.,0.));
#1538=DIRECTION('center_axis',(1.,0.,0.));
#1539=DIRECTION('ref_axis',(0.,0.,-1.));
#1540=DIRECTION('',(0.,0.,1.));
#1541=DIRECTION('',(0.,1.,0.));
#1542=DIRECTION('',(0.,0.,-1.));
#1543=DIRECTION('',(0.,-1.,0.));
#1544=DIRECTION('center_axis',(0.,0.,-1.));
#1545=DIRECTION('ref_axis',(-1.,0.,0.));
#1546=DIRECTION('',(1.,0.,0.));
#1547=DIRECTION('center_axis',(0.,0.,-1.));
#1548=DIRECTION('ref_axis',(0.707106781186551,-0.707106781186544,0.));
#1549=DIRECTION('',(-1.,0.,0.));
#1550=DIRECTION('',(0.,1.,0.));
#1551=DIRECTION('',(-1.,0.,0.));
#1552=DIRECTION('center_axis',(0.,0.,1.));
#1553=DIRECTION('ref_axis',(-1.,0.,0.));
#1554=DIRECTION('center_axis',(0.,0.,1.));
#1555=DIRECTION('ref_axis',(-1.,0.,0.));
#1556=DIRECTION('center_axis',(0.,1.,0.));
#1557=DIRECTION('ref_axis',(1.,0.,0.));
#1558=DIRECTION('',(-1.,0.,0.));
#1559=DIRECTION('',(0.,0.,1.));
#1560=DIRECTION('',(-1.,0.,0.));
#1561=DIRECTION('',(0.,0.,-1.));
#1562=DIRECTION('',(-1.,0.,0.));
#1563=DIRECTION('',(0.,0.,-1.));
#1564=DIRECTION('',(1.,0.,0.));
#1565=DIRECTION('',(0.,0.,-1.));
#1566=DIRECTION('',(1.,0.,0.));
#1567=DIRECTION('',(1.,0.,0.));
#1568=DIRECTION('',(0.,0.,1.));
#1569=DIRECTION('center_axis',(0.,1.,0.));
#1570=DIRECTION('ref_axis',(1.,0.,0.));
#1571=DIRECTION('center_axis',(0.,1.,0.));
#1572=DIRECTION('ref_axis',(1.,0.,0.));
#1573=DIRECTION('',(0.,1.,0.));
#1574=DIRECTION('center_axis',(0.,-1.,0.));
#1575=DIRECTION('ref_axis',(1.,0.,0.));
#1576=DIRECTION('center_axis',(0.,-1.,0.));
#1577=DIRECTION('ref_axis',(1.,0.,0.));
#1578=DIRECTION('center_axis',(0.,1.,0.));
#1579=DIRECTION('ref_axis',(1.,0.,0.));
#1580=DIRECTION('center_axis',(0.,1.,0.));
#1581=DIRECTION('ref_axis',(1.,0.,0.));
#1582=DIRECTION('',(0.,1.,0.));
#1583=DIRECTION('center_axis',(0.,-1.,0.));
#1584=DIRECTION('ref_axis',(1.,0.,0.));
#1585=DIRECTION('center_axis',(0.,1.,0.));
#1586=DIRECTION('ref_axis',(1.,0.,0.));
#1587=DIRECTION('center_axis',(0.,1.,0.));
#1588=DIRECTION('ref_axis',(1.,0.,0.));
#1589=DIRECTION('',(0.,1.,0.));
#1590=DIRECTION('center_axis',(0.,-1.,0.));
#1591=DIRECTION('ref_axis',(1.,0.,0.));
#1592=DIRECTION('center_axis',(0.,1.,0.));
#1593=DIRECTION('ref_axis',(1.,0.,0.));
#1594=DIRECTION('center_axis',(0.,1.,0.));
#1595=DIRECTION('ref_axis',(1.,0.,0.));
#1596=DIRECTION('',(0.,1.,0.));
#1597=DIRECTION('center_axis',(0.,-1.,0.));
#1598=DIRECTION('ref_axis',(1.,0.,0.));
#1599=DIRECTION('center_axis',(0.,1.,0.));
#1600=DIRECTION('ref_axis',(1.,0.,0.));
#1601=DIRECTION('center_axis',(0.,1.,0.));
#1602=DIRECTION('ref_axis',(1.,0.,0.));
#1603=DIRECTION('',(0.,1.,0.));
#1604=DIRECTION('center_axis',(0.,-1.,0.));
#1605=DIRECTION('ref_axis',(1.,0.,0.));
#1606=DIRECTION('center_axis',(0.,1.,0.));
#1607=DIRECTION('ref_axis',(1.,0.,0.));
#1608=DIRECTION('center_axis',(0.,1.,0.));
#1609=DIRECTION('ref_axis',(1.,0.,0.));
#1610=DIRECTION('',(0.,1.,0.));
#1611=DIRECTION('center_axis',(0.,-1.,0.));
#1612=DIRECTION('ref_axis',(1.,0.,0.));
#1613=DIRECTION('center_axis',(0.,1.,0.));
#1614=DIRECTION('ref_axis',(0.,0.,1.));
#1615=DIRECTION('',(0.,0.,1.));
#1616=DIRECTION('',(-1.,0.,0.));
#1617=DIRECTION('',(0.,0.,-1.));
#1618=DIRECTION('',(-1.,0.,0.));
#1619=DIRECTION('',(0.,0.,1.));
#1620=DIRECTION('center_axis',(0.,-1.,0.));
#1621=DIRECTION('ref_axis',(1.,0.,0.));
#1622=DIRECTION('center_axis',(0.,1.,0.));
#1623=DIRECTION('ref_axis',(0.,0.,1.));
#1624=DIRECTION('',(0.,0.,1.));
#1625=DIRECTION('',(-1.,0.,0.));
#1626=DIRECTION('',(0.,0.,1.));
#1627=DIRECTION('',(0.,0.,1.));
#1628=DIRECTION('center_axis',(0.,-1.,0.));
#1629=DIRECTION('ref_axis',(1.,0.,0.));
#1630=DIRECTION('center_axis',(0.,-1.,0.));
#1631=DIRECTION('ref_axis',(1.,0.,0.));
#1632=DIRECTION('center_axis',(0.,1.,0.));
#1633=DIRECTION('ref_axis',(1.,0.,0.));
#1634=DIRECTION('',(0.,1.,0.));
#1635=DIRECTION('center_axis',(0.,-1.,0.));
#1636=DIRECTION('ref_axis',(1.,0.,0.));
#1637=DIRECTION('center_axis',(0.,1.,0.));
#1638=DIRECTION('ref_axis',(1.,0.,0.));
#1639=DIRECTION('',(0.,1.,0.));
#1640=DIRECTION('center_axis',(0.,0.,-1.));
#1641=DIRECTION('ref_axis',(-1.,0.,0.));
#1642=DIRECTION('center_axis',(0.,0.,-1.));
#1643=DIRECTION('ref_axis',(-1.,0.,0.));
#1644=DIRECTION('',(-0.857167300702112,1.04972719113862E-16,0.515038074910054));
#1645=DIRECTION('center_axis',(0.,0.,-1.));
#1646=DIRECTION('ref_axis',(-1.,0.,0.));
#1647=DIRECTION('',(0.,0.,1.));
#1648=DIRECTION('center_axis',(0.,0.,-1.));
#1649=DIRECTION('ref_axis',(-1.,0.,0.));
#1650=DIRECTION('center_axis',(0.,0.,-1.));
#1651=DIRECTION('ref_axis',(-1.,0.,0.));
#1652=DIRECTION('',(-0.857167300702112,1.04972719113862E-16,0.515038074910054));
#1653=DIRECTION('center_axis',(0.,0.,-1.));
#1654=DIRECTION('ref_axis',(-1.,0.,0.));
#1655=DIRECTION('center_axis',(0.,0.,1.));
#1656=DIRECTION('ref_axis',(-1.,0.,0.));
#1657=DIRECTION('',(0.,0.,1.));
#1658=DIRECTION('center_axis',(0.,0.,-1.));
#1659=DIRECTION('ref_axis',(0.707106781186551,-0.707106781186544,0.));
#1660=DIRECTION('center_axis',(0.,0.707106781186549,0.707106781186546));
#1661=DIRECTION('ref_axis',(0.,-0.707106781186546,0.707106781186549));
#1662=DIRECTION('',(0.,0.,-1.));
#1663=DIRECTION('center_axis',(-1.,0.,0.));
#1664=DIRECTION('ref_axis',(0.,-0.382683432365089,0.923879532511287));
#1665=DIRECTION('',(1.,0.,0.));
#1666=DIRECTION('center_axis',(1.,0.,0.));
#1667=DIRECTION('ref_axis',(0.,-0.382683432365089,0.923879532511287));
#1668=DIRECTION('',(-1.,0.,0.));
#1669=DIRECTION('center_axis',(-0.707106781186548,-0.707106781186548,0.));
#1670=DIRECTION('ref_axis',(0.707106781186547,-0.707106781186547,0.));
#1671=DIRECTION('center_axis',(0.,-1.,0.));
#1672=DIRECTION('ref_axis',(0.707106781186549,0.,0.707106781186546));
#1673=DIRECTION('',(0.,1.,0.));
#1674=DIRECTION('center_axis',(0.,0.707106781186547,-0.707106781186548));
#1675=DIRECTION('ref_axis',(0.,0.707106781186548,0.707106781186547));
#1676=DIRECTION('',(0.,-1.,0.));
#1677=DIRECTION('center_axis',(-1.,0.,0.));
#1678=DIRECTION('ref_axis',(0.,0.,1.));
#1679=DIRECTION('',(0.,-0.707106781186548,-0.707106781186547));
#1680=DIRECTION('center_axis',(-1.,0.,0.));
#1681=DIRECTION('ref_axis',(0.,-0.923879532511287,0.382683432365088));
#1682=DIRECTION('center_axis',(0.,0.707106781186547,-0.707106781186548));
#1683=DIRECTION('ref_axis',(0.,-0.707106781186548,-0.707106781186547));
#1684=DIRECTION('',(0.,0.707106781186548,0.707106781186547));
#1685=DIRECTION('',(1.,0.,0.));
#1686=DIRECTION('center_axis',(0.,0.,1.));
#1687=DIRECTION('ref_axis',(-0.707106781186548,-0.707106781186547,0.));
#1688=DIRECTION('',(0.,0.,1.));
#1689=DIRECTION('center_axis',(0.,0.707106781186549,0.707106781186546));
#1690=DIRECTION('ref_axis',(0.,0.707106781186546,-0.707106781186549));
#1691=DIRECTION('center_axis',(0.,0.,-1.));
#1692=DIRECTION('ref_axis',(-0.707106781186548,-0.707106781186547,0.));
#1693=DIRECTION('center_axis',(-1.,0.,0.));
#1694=DIRECTION('ref_axis',(0.,-0.382683432365089,0.923879532511287));
#1695=DIRECTION('',(-1.,0.,0.));
#1696=DIRECTION('center_axis',(-1.,0.,0.));
#1697=DIRECTION('ref_axis',(0.,-0.382683432365089,0.923879532511287));
#1698=DIRECTION('',(1.,0.,0.));
#1699=DIRECTION('center_axis',(0.707106781186546,-0.707106781186549,0.));
#1700=DIRECTION('ref_axis',(0.707106781186549,0.707106781186546,0.));
#1701=DIRECTION('center_axis',(0.,-1.,0.));
#1702=DIRECTION('ref_axis',(-0.707106781186548,0.,0.707106781186547));
#1703=DIRECTION('',(0.,1.,0.));
#1704=DIRECTION('center_axis',(0.,0.707106781186548,-0.707106781186548));
#1705=DIRECTION('ref_axis',(-4.9065389333868E-17,0.707106781186547,0.707106781186547));
#1706=DIRECTION('',(0.,-1.,0.));
#1707=DIRECTION('center_axis',(0.,0.,-1.));
#1708=DIRECTION('ref_axis',(-1.,0.,0.));
#1709=DIRECTION('center_axis',(0.,0.,-1.));
#1710=DIRECTION('ref_axis',(-1.,0.,0.));
#1711=DIRECTION('center_axis',(0.,0.,-1.));
#1712=DIRECTION('ref_axis',(-1.,0.,0.));
#1713=DIRECTION('',(0.,-1.,0.));
#1714=DIRECTION('',(-1.,0.,0.));
#1715=DIRECTION('',(0.,1.,0.));
#1716=DIRECTION('center_axis',(1.,0.,0.));
#1717=DIRECTION('ref_axis',(0.,-0.923879532511287,0.382683432365088));
#1718=DIRECTION('center_axis',(1.,0.,0.));
#1719=DIRECTION('ref_axis',(0.,-0.923879532511287,0.382683432365088));
#1720=DIRECTION('center_axis',(1.,0.,0.));
#1721=DIRECTION('ref_axis',(0.,-0.923879532511287,0.38268343236509));
#1722=DIRECTION('center_axis',(-1.,0.,0.));
#1723=DIRECTION('ref_axis',(0.,-0.923879532511287,0.38268343236509));
#1724=DIRECTION('',(1.,0.,0.));
#1725=DIRECTION('center_axis',(1.,0.,0.));
#1726=DIRECTION('ref_axis',(0.,-0.923879532511287,0.38268343236509));
#1727=DIRECTION('center_axis',(0.,0.707106781186548,-0.707106781186548));
#1728=DIRECTION('ref_axis',(0.,0.707106781186548,0.707106781186548));
#1729=DIRECTION('',(0.,0.707106781186548,0.707106781186548));
#1730=DIRECTION('',(0.,-0.707106781186548,-0.707106781186548));
#1731=DIRECTION('center_axis',(1.,0.,0.));
#1732=DIRECTION('ref_axis',(0.,0.38268343236509,0.923879532511287));
#1733=DIRECTION('center_axis',(-1.,0.,0.));
#1734=DIRECTION('ref_axis',(0.,0.38268343236509,0.923879532511287));
#1735=DIRECTION('',(1.,0.,0.));
#1736=DIRECTION('center_axis',(1.,0.,0.));
#1737=DIRECTION('ref_axis',(0.,0.38268343236509,0.923879532511287));
#1738=DIRECTION('',(-1.,0.,0.));
#1739=DIRECTION('center_axis',(0.,-0.707106781186548,-0.707106781186548));
#1740=DIRECTION('ref_axis',(0.,0.707106781186548,-0.707106781186548));
#1741=DIRECTION('',(0.,-0.707106781186548,0.707106781186548));
#1742=DIRECTION('',(-1.,0.,0.));
#1743=DIRECTION('',(0.,0.707106781186548,-0.707106781186548));
#1744=DIRECTION('center_axis',(-1.,0.,0.));
#1745=DIRECTION('ref_axis',(0.,0.923879532511286,0.382683432365092));
#1746=DIRECTION('center_axis',(1.,0.,0.));
#1747=DIRECTION('ref_axis',(0.,0.923879532511286,0.382683432365092));
#1748=DIRECTION('center_axis',(-1.,0.,0.));
#1749=DIRECTION('ref_axis',(0.,0.923879532511286,0.382683432365092));
#1750=DIRECTION('',(1.,0.,0.));
#1751=DIRECTION('center_axis',(0.,-1.,0.));
#1752=DIRECTION('ref_axis',(-1.,0.,0.));
#1753=DIRECTION('',(0.,0.,-1.));
#1754=DIRECTION('',(0.,0.,1.));
#1755=DIRECTION('',(-1.,0.,0.));
#1756=DIRECTION('',(0.,0.,1.));
#1757=DIRECTION('',(1.,0.,0.));
#1758=DIRECTION('',(0.,0.,1.));
#1759=DIRECTION('',(1.,0.,0.));
#1760=DIRECTION('',(0.,0.,-1.));
#1761=DIRECTION('',(1.,0.,0.));
#1762=DIRECTION('center_axis',(-1.,0.,0.));
#1763=DIRECTION('ref_axis',(0.,0.,1.));
#1764=DIRECTION('center_axis',(1.,0.,0.));
#1765=DIRECTION('ref_axis',(0.,0.,1.));
#1766=DIRECTION('',(1.,0.,0.));
#1767=DIRECTION('center_axis',(-1.,0.,0.));
#1768=DIRECTION('ref_axis',(0.,0.,1.));
#1769=DIRECTION('center_axis',(0.,0.,1.));
#1770=DIRECTION('ref_axis',(1.,0.,0.));
#1771=DIRECTION('',(0.,1.,0.));
#1772=DIRECTION('',(1.,0.,0.));
#1773=DIRECTION('',(0.,-1.,0.));
#1774=DIRECTION('center_axis',(1.,0.,0.));
#1775=DIRECTION('ref_axis',(0.,-1.,0.));
#1776=DIRECTION('',(0.,0.,-1.));
#1777=DIRECTION('',(0.,1.,0.));
#1778=DIRECTION('',(0.,0.,-1.));
#1779=DIRECTION('center_axis',(0.,1.,0.));
#1780=DIRECTION('ref_axis',(1.,0.,0.));
#1781=DIRECTION('',(0.,0.,1.));
#1782=DIRECTION('',(-1.,0.,0.));
#1783=DIRECTION('center_axis',(-1.,0.,0.));
#1784=DIRECTION('ref_axis',(0.,1.,0.));
#1785=DIRECTION('',(0.,0.,-1.));
#1786=DIRECTION('',(0.,-1.,0.));
#1787=DIRECTION('',(0.,1.,0.));
#1788=DIRECTION('center_axis',(0.,0.,1.));
#1789=DIRECTION('ref_axis',(1.,0.,0.));
#1790=DIRECTION('',(1.,0.,0.));
#1791=DIRECTION('center_axis',(0.,0.,-1.));
#1792=DIRECTION('ref_axis',(-1.,0.,0.));
#1793=DIRECTION('center_axis',(0.,0.,-1.));
#1794=DIRECTION('ref_axis',(-1.,0.,0.));
#1795=DIRECTION('',(0.,0.,1.));
#1796=DIRECTION('center_axis',(0.,0.,-1.));
#1797=DIRECTION('ref_axis',(-1.,0.,0.));
#1798=DIRECTION('center_axis',(0.,0.,-1.));
#1799=DIRECTION('ref_axis',(-1.,0.,0.));
#1800=DIRECTION('center_axis',(0.,0.,-1.));
#1801=DIRECTION('ref_axis',(-1.,0.,0.));
#1802=DIRECTION('center_axis',(0.,0.,1.));
#1803=DIRECTION('ref_axis',(-1.,0.,0.));
#1804=DIRECTION('',(0.,0.,1.));
#1805=DIRECTION('center_axis',(0.,0.,-1.));
#1806=DIRECTION('ref_axis',(-1.,0.,0.));
#1807=DIRECTION('center_axis',(0.,0.,-1.));
#1808=DIRECTION('ref_axis',(-1.,0.,0.));
#1809=DIRECTION('center_axis',(0.,0.,1.));
#1810=DIRECTION('ref_axis',(-1.,0.,0.));
#1811=DIRECTION('',(0.,1.,0.));
#1812=DIRECTION('',(0.,-1.,0.));
#1813=DIRECTION('center_axis',(0.,0.,1.));
#1814=DIRECTION('ref_axis',(-1.,0.,0.));
#1815=DIRECTION('',(0.,-1.,0.));
#1816=DIRECTION('center_axis',(-1.,0.,0.));
#1817=DIRECTION('ref_axis',(0.,0.,-1.));
#1818=DIRECTION('',(0.,-1.,0.));
#1819=DIRECTION('center_axis',(1.,0.,0.));
#1820=DIRECTION('ref_axis',(0.,0.,1.));
#1821=DIRECTION('',(0.,-0.994521895368273,-0.104528463267653));
#1822=DIRECTION('center_axis',(0.,0.,-1.));
#1823=DIRECTION('ref_axis',(-1.,0.,0.));
#1824=DIRECTION('center_axis',(0.,-0.104528463267653,0.994521895368274));
#1825=DIRECTION('ref_axis',(0.,-0.994521895368273,-0.104528463267653));
#1826=DIRECTION('',(0.,-0.994521895368273,-0.104528463267653));
#1827=DIRECTION('center_axis',(1.,0.,0.));
#1828=DIRECTION('ref_axis',(0.,0.,-1.));
#1829=DIRECTION('center_axis',(-1.,0.,0.));
#1830=DIRECTION('ref_axis',(0.,0.,-1.));
#1831=DIRECTION('center_axis',(0.,-1.,0.));
#1832=DIRECTION('ref_axis',(-1.,0.,0.));
#1833=DIRECTION('center_axis',(0.,0.,-1.));
#1834=DIRECTION('ref_axis',(-1.,0.,0.));
#1835=DIRECTION('',(0.,0.,-1.));
#1836=DIRECTION('center_axis',(0.,0.,1.));
#1837=DIRECTION('ref_axis',(1.,0.,0.));
#1838=DIRECTION('center_axis',(-1.,0.,0.));
#1839=DIRECTION('ref_axis',(0.,0.,1.));
#1840=DIRECTION('center_axis',(0.,-1.,0.));
#1841=DIRECTION('ref_axis',(1.,0.,0.));
#1842=DIRECTION('center_axis',(0.,-1.,0.));
#1843=DIRECTION('ref_axis',(1.,0.,0.));
#1844=DIRECTION('center_axis',(0.,-1.,0.));
#1845=DIRECTION('ref_axis',(1.,0.,0.));
#1846=DIRECTION('center_axis',(0.,-1.,0.));
#1847=DIRECTION('ref_axis',(1.,0.,0.));
#1848=DIRECTION('center_axis',(0.,-1.,0.));
#1849=DIRECTION('ref_axis',(1.,0.,0.));
#1850=DIRECTION('center_axis',(0.,-1.,0.));
#1851=DIRECTION('ref_axis',(1.,0.,0.));
#1852=DIRECTION('center_axis',(0.,-1.,0.));
#1853=DIRECTION('ref_axis',(1.,0.,0.));
#1854=DIRECTION('center_axis',(0.,-1.,0.));
#1855=DIRECTION('ref_axis',(1.,0.,0.));
#1856=DIRECTION('center_axis',(-1.,0.,0.));
#1857=DIRECTION('ref_axis',(0.,0.,1.));
#1858=CARTESIAN_POINT('',(0.,0.,0.));
#1859=CARTESIAN_POINT('Origin',(38.7,50.,-66.071));
#1860=CARTESIAN_POINT('',(38.7,54.,-72.5));
#1861=CARTESIAN_POINT('',(38.7,54.,-59.642));
#1862=CARTESIAN_POINT('',(38.7,54.,-33.0355));
#1863=CARTESIAN_POINT('',(38.7,46.,-72.5));
#1864=CARTESIAN_POINT('',(38.7,50.,-72.5));
#1865=CARTESIAN_POINT('',(38.7,46.,-59.642));
#1866=CARTESIAN_POINT('',(38.7,46.,-33.0355));
#1867=CARTESIAN_POINT('',(38.7,46.,-59.642));
#1868=CARTESIAN_POINT('Origin',(31.,50.,-72.5));
#1869=CARTESIAN_POINT('',(44.,54.,-72.5));
#1870=CARTESIAN_POINT('',(62.,54.,-72.5));
#1871=CARTESIAN_POINT('',(46.,56.,-72.5));
#1872=CARTESIAN_POINT('Origin',(44.,56.,-72.5));
#1873=CARTESIAN_POINT('',(62.,56.,-72.5));
#1874=CARTESIAN_POINT('',(62.,56.,-72.5));
#1875=CARTESIAN_POINT('',(62.,46.,-72.5));
#1876=CARTESIAN_POINT('',(62.,54.,-72.5));
#1877=CARTESIAN_POINT('',(0.,46.,-72.5));
#1878=CARTESIAN_POINT('',(47.2295,50.,-72.5));
#1879=CARTESIAN_POINT('Origin',(46.,50.,-72.5));
#1880=CARTESIAN_POINT('',(54.5295,50.,-72.5));
#1881=CARTESIAN_POINT('Origin',(53.3,50.,-72.5));
#1882=CARTESIAN_POINT('Origin',(0.,54.,0.));
#1883=CARTESIAN_POINT('',(36.,54.,-59.642));
#1884=CARTESIAN_POINT('',(19.15,54.,-59.642));
#1885=CARTESIAN_POINT('',(36.,54.,-47.642));
#1886=CARTESIAN_POINT('',(36.,54.,-36.25));
#1887=CARTESIAN_POINT('',(26.,54.,-47.642));
#1888=CARTESIAN_POINT('',(13.,54.,-47.642));
#1889=CARTESIAN_POINT('',(26.,54.,-59.642));
#1890=CARTESIAN_POINT('',(26.,54.,-29.25));
#1891=CARTESIAN_POINT('',(23.7,54.,-59.642));
#1892=CARTESIAN_POINT('',(19.15,54.,-59.642));
#1893=CARTESIAN_POINT('',(23.7,54.,-72.5));
#1894=CARTESIAN_POINT('',(23.7,54.,-29.821));
#1895=CARTESIAN_POINT('',(18.,54.,-72.5));
#1896=CARTESIAN_POINT('',(62.,54.,-72.5));
#1897=CARTESIAN_POINT('',(18.,54.,0.));
#1898=CARTESIAN_POINT('',(18.,54.,-7.5));
#1899=CARTESIAN_POINT('',(31.,54.,0.));
#1900=CARTESIAN_POINT('',(31.,54.,0.));
#1901=CARTESIAN_POINT('',(44.,54.,0.));
#1902=CARTESIAN_POINT('',(46.,54.,0.));
#1903=CARTESIAN_POINT('',(44.,54.,-36.25));
#1904=CARTESIAN_POINT('Origin',(15.,46.,-37.5));
#1905=CARTESIAN_POINT('',(13.975,46.,-37.5));
#1906=CARTESIAN_POINT('Origin',(15.,46.,-37.5));
#1907=CARTESIAN_POINT('',(13.975,56.,-37.5));
#1908=CARTESIAN_POINT('',(13.975,46.,-37.5));
#1909=CARTESIAN_POINT('',(16.,56.,-37.275));
#1910=CARTESIAN_POINT('Origin',(15.,56.,-37.5));
#1911=CARTESIAN_POINT('',(16.,56.,-37.725));
#1912=CARTESIAN_POINT('Ctrl Pts',(16.,56.,-37.725));
#1913=CARTESIAN_POINT('Ctrl Pts',(16.,55.9484696143211,-37.725));
#1914=CARTESIAN_POINT('Ctrl Pts',(16.0022325066976,55.8932432279811,-37.7158263102255));
#1915=CARTESIAN_POINT('Ctrl Pts',(16.0080684600972,55.8188065862482,-37.6858008028389));
#1916=CARTESIAN_POINT('Ctrl Pts',(16.0103832450712,55.7953689214689,-37.6731729776485));
#1917=CARTESIAN_POINT('Ctrl Pts',(16.015154635169,55.7533541512358,-37.6425742411192));
#1918=CARTESIAN_POINT('Ctrl Pts',(16.0176095012267,55.7347506693201,-37.6246392920896));
#1919=CARTESIAN_POINT('Ctrl Pts',(16.0211871078641,55.7094703405611,-37.5894906715559));
#1920=CARTESIAN_POINT('Ctrl Pts',(16.0225893522775,55.7002002782678,-37.572565228963));
#1921=CARTESIAN_POINT('Ctrl Pts',(16.0244988346856,55.6878443979509,-37.5366596927422));
#1922=CARTESIAN_POINT('Ctrl Pts',(16.025,55.684761994677,-37.5176781014284));
#1923=CARTESIAN_POINT('Ctrl Pts',(16.025,55.684761994677,-37.4823218985716));
#1924=CARTESIAN_POINT('Ctrl Pts',(16.0244988346856,55.6878443979509,-37.4633403072578));
#1925=CARTESIAN_POINT('Ctrl Pts',(16.0225893522775,55.7002002782678,-37.4274347710371));
#1926=CARTESIAN_POINT('Ctrl Pts',(16.0211871078641,55.7094703405611,-37.4105093284442));
#1927=CARTESIAN_POINT('Ctrl Pts',(16.0176095012267,55.7347506693201,-37.3753607079104));
#1928=CARTESIAN_POINT('Ctrl Pts',(16.015154635169,55.7533541512358,-37.3574257588808));
#1929=CARTESIAN_POINT('Ctrl Pts',(16.0103832450712,55.7953689214689,-37.3268270223515));
#1930=CARTESIAN_POINT('Ctrl Pts',(16.0080684600972,55.8188065862481,-37.3141991971611));
#1931=CARTESIAN_POINT('Ctrl Pts',(16.0022325066976,55.8932432279811,-37.2841736897745));
#1932=CARTESIAN_POINT('Ctrl Pts',(16.,55.948469614321,-37.275));
#1933=CARTESIAN_POINT('Ctrl Pts',(16.,56.,-37.275));
#1934=CARTESIAN_POINT('Origin',(15.,56.,-37.5));
#1935=CARTESIAN_POINT('Origin',(11.,46.,-36.475));
#1936=CARTESIAN_POINT('',(9.975,46.,-36.475));
#1937=CARTESIAN_POINT('Origin',(11.,46.,-36.475));
#1938=CARTESIAN_POINT('',(9.975,56.,-36.475));
#1939=CARTESIAN_POINT('',(9.975,46.,-36.475));
#1940=CARTESIAN_POINT('Origin',(11.,56.,-36.475));
#1941=CARTESIAN_POINT('Origin',(47.,46.,-37.5));
#1942=CARTESIAN_POINT('',(45.975,46.,-37.5));
#1943=CARTESIAN_POINT('Origin',(47.,46.,-37.5));
#1944=CARTESIAN_POINT('',(45.975,55.6847619946771,-37.5));
#1945=CARTESIAN_POINT('',(45.975,46.,-37.5));
#1946=CARTESIAN_POINT('',(46.,56.,-37.275));
#1947=CARTESIAN_POINT('Ctrl Pts',(46.,56.,-37.275));
#1948=CARTESIAN_POINT('Ctrl Pts',(46.,55.9484696143211,-37.275));
#1949=CARTESIAN_POINT('Ctrl Pts',(45.9977674933024,55.8932432279811,-37.2841736897746));
#1950=CARTESIAN_POINT('Ctrl Pts',(45.9919315399028,55.8188065862482,-37.3141991971611));
#1951=CARTESIAN_POINT('Ctrl Pts',(45.9896167549288,55.795368921469,-37.3268270223515));
#1952=CARTESIAN_POINT('Ctrl Pts',(45.984845364831,55.7533541512359,-37.3574257588808));
#1953=CARTESIAN_POINT('Ctrl Pts',(45.9823904987733,55.7347506693201,-37.3753607079104));
#1954=CARTESIAN_POINT('Ctrl Pts',(45.9788128921359,55.7094703405611,-37.4105093284442));
#1955=CARTESIAN_POINT('Ctrl Pts',(45.9774106477225,55.7002002782679,-37.4274347710371));
#1956=CARTESIAN_POINT('Ctrl Pts',(45.9755011653144,55.687844397951,-37.4633403072578));
#1957=CARTESIAN_POINT('Ctrl Pts',(45.975,55.6847619946771,-37.4823218985716));
#1958=CARTESIAN_POINT('Ctrl Pts',(45.975,55.6847619946771,-37.5));
#1959=CARTESIAN_POINT('',(46.,56.,-37.725));
#1960=CARTESIAN_POINT('Origin',(47.,56.,-37.5));
#1961=CARTESIAN_POINT('Ctrl Pts',(45.975,55.6847619946771,-37.5));
#1962=CARTESIAN_POINT('Ctrl Pts',(45.975,55.6847619946771,-37.5176781014284));
#1963=CARTESIAN_POINT('Ctrl Pts',(45.9755011653144,55.687844397951,-37.5366596927422));
#1964=CARTESIAN_POINT('Ctrl Pts',(45.9774106477225,55.7002002782679,-37.5725652289629));
#1965=CARTESIAN_POINT('Ctrl Pts',(45.9788128921359,55.7094703405611,-37.5894906715558));
#1966=CARTESIAN_POINT('Ctrl Pts',(45.9823904987733,55.7347506693201,-37.6246392920896));
#1967=CARTESIAN_POINT('Ctrl Pts',(45.984845364831,55.7533541512359,-37.6425742411192));
#1968=CARTESIAN_POINT('Ctrl Pts',(45.9896167549288,55.795368921469,-37.6731729776485));
#1969=CARTESIAN_POINT('Ctrl Pts',(45.9919315399028,55.8188065862482,-37.6858008028389));
#1970=CARTESIAN_POINT('Ctrl Pts',(45.9977674933024,55.8932432279811,-37.7158263102254));
#1971=CARTESIAN_POINT('Ctrl Pts',(46.,55.9484696143211,-37.725));
#1972=CARTESIAN_POINT('Ctrl Pts',(46.,56.,-37.725));
#1973=CARTESIAN_POINT('Origin',(7.00000000000001,46.,-35.475));
#1974=CARTESIAN_POINT('',(5.97500000000001,46.,-35.475));
#1975=CARTESIAN_POINT('Origin',(7.00000000000001,46.,-35.475));
#1976=CARTESIAN_POINT('',(5.97500000000001,56.,-35.475));
#1977=CARTESIAN_POINT('',(5.97500000000001,46.,-35.475));
#1978=CARTESIAN_POINT('Origin',(7.00000000000001,56.,-35.475));
#1979=CARTESIAN_POINT('Origin',(51.,46.,-36.475));
#1980=CARTESIAN_POINT('',(49.975,46.,-36.475));
#1981=CARTESIAN_POINT('Origin',(51.,46.,-36.475));
#1982=CARTESIAN_POINT('',(49.975,56.,-36.475));
#1983=CARTESIAN_POINT('',(49.975,46.,-36.475));
#1984=CARTESIAN_POINT('Origin',(51.,56.,-36.475));
#1985=CARTESIAN_POINT('Origin',(55.,46.,-35.475));
#1986=CARTESIAN_POINT('',(53.975,46.,-35.475));
#1987=CARTESIAN_POINT('Origin',(55.,46.,-35.475));
#1988=CARTESIAN_POINT('',(53.975,56.,-35.475));
#1989=CARTESIAN_POINT('',(53.975,46.,-35.475));
#1990=CARTESIAN_POINT('Origin',(55.,56.,-35.475));
#1991=CARTESIAN_POINT('Origin',(8.,56.,-43.75));
#1992=CARTESIAN_POINT('',(16.,56.,-72.5));
#1993=CARTESIAN_POINT('',(16.,56.,-15.));
#1994=CARTESIAN_POINT('',(0.,56.,-72.5));
#1995=CARTESIAN_POINT('',(16.,56.,-72.5));
#1996=CARTESIAN_POINT('',(0.,56.,-30.8284271247462));
#1997=CARTESIAN_POINT('',(0.,56.,-7.5));
#1998=CARTESIAN_POINT('',(16.,56.,-30.8284271247462));
#1999=CARTESIAN_POINT('',(4.,56.,-30.8284271247462));
#2000=CARTESIAN_POINT('',(16.,56.,-15.));
#2001=CARTESIAN_POINT('',(8.5415,56.,-48.5));
#2002=CARTESIAN_POINT('Origin',(11.,56.,-48.5));
#2003=CARTESIAN_POINT('Origin',(54.,56.,-43.75));
#2004=CARTESIAN_POINT('',(46.,56.,-30.8284271247462));
#2005=CARTESIAN_POINT('',(46.,56.,-72.5));
#2006=CARTESIAN_POINT('',(62.,56.,-30.8284271247462));
#2007=CARTESIAN_POINT('',(58.,56.,-30.8284271247462));
#2008=CARTESIAN_POINT('',(62.,56.,-7.5));
#2009=CARTESIAN_POINT('',(46.,56.,-72.5));
#2010=CARTESIAN_POINT('',(48.5415,56.,-48.5));
#2011=CARTESIAN_POINT('Origin',(51.,56.,-48.5));
#2012=CARTESIAN_POINT('Origin',(51.,54.55,-48.5));
#2013=CARTESIAN_POINT('',(48.5415,46.,-48.5));
#2014=CARTESIAN_POINT('Origin',(51.,46.,-48.5));
#2015=CARTESIAN_POINT('',(48.5415,54.55,-48.5));
#2016=CARTESIAN_POINT('Origin',(11.,54.55,-48.5));
#2017=CARTESIAN_POINT('',(8.5415,46.,-48.5));
#2018=CARTESIAN_POINT('Origin',(11.,46.,-48.5));
#2019=CARTESIAN_POINT('',(8.5415,54.55,-48.5));
#2020=CARTESIAN_POINT('Origin',(53.3,50.,-64.1306209344528));
#2021=CARTESIAN_POINT('',(54.5295,50.,-64.5));
#2022=CARTESIAN_POINT('Origin',(53.3,50.,-64.5));
#2023=CARTESIAN_POINT('',(53.3,50.,-63.7612418689056));
#2024=CARTESIAN_POINT('',(53.91475,50.,-64.1306209344528));
#2025=CARTESIAN_POINT('Origin',(53.3,50.,-68.5));
#2026=CARTESIAN_POINT('',(54.5295,50.,-68.5));
#2027=CARTESIAN_POINT('Origin',(8.7,50.,-64.1306209344528));
#2028=CARTESIAN_POINT('',(9.92950000000001,50.,-64.5));
#2029=CARTESIAN_POINT('Origin',(8.7,50.,-64.5));
#2030=CARTESIAN_POINT('',(8.7,50.,-63.7612418689056));
#2031=CARTESIAN_POINT('',(9.31475,50.,-64.1306209344528));
#2032=CARTESIAN_POINT('Origin',(8.7,50.,-68.5));
#2033=CARTESIAN_POINT('',(9.9295,50.,-72.5));
#2034=CARTESIAN_POINT('Origin',(8.7,50.,-72.5));
#2035=CARTESIAN_POINT('',(9.9295,50.,-68.5));
#2036=CARTESIAN_POINT('Origin',(44.,56.,-36.25));
#2037=CARTESIAN_POINT('',(46.,56.,-2.));
#2038=CARTESIAN_POINT('Origin',(44.,56.,-2.));
#2039=CARTESIAN_POINT('',(46.,56.,-36.25));
#2040=CARTESIAN_POINT('Origin',(46.5,86.8284271247462,-2.));
#2041=CARTESIAN_POINT('',(44.,86.8284271247462,0.));
#2042=CARTESIAN_POINT('',(62.,86.8284271247462,0.));
#2043=CARTESIAN_POINT('',(46.5,86.8284271247462,0.));
#2044=CARTESIAN_POINT('',(62.,85.4142135623731,-0.585786437626901));
#2045=CARTESIAN_POINT('Origin',(62.,86.8284271247462,-2.));
#2046=CARTESIAN_POINT('',(45.4142135623731,85.4142135623731,-0.585786437626904));
#2047=CARTESIAN_POINT('',(46.5,85.4142135623731,-0.585786437626904));
#2048=CARTESIAN_POINT('Origin',(44.,86.8284271247462,-2.));
#2049=CARTESIAN_POINT('Origin',(44.,64.,-2.));
#2050=CARTESIAN_POINT('',(44.,64.,0.));
#2051=CARTESIAN_POINT('',(46.,84.,-2.));
#2052=CARTESIAN_POINT('Origin',(44.,84.,-2.));
#2053=CARTESIAN_POINT('',(46.,64.,-2.));
#2054=CARTESIAN_POINT('Origin',(46.,54.,-72.5));
#2055=CARTESIAN_POINT('',(46.,56.5857864376269,-29.4142135623731));
#2056=CARTESIAN_POINT('',(46.,56.,-30.));
#2057=CARTESIAN_POINT('Origin',(46.,58.,-30.8284271247462));
#2058=CARTESIAN_POINT('Origin',(62.,86.,0.));
#2059=CARTESIAN_POINT('',(62.,56.5857864376269,-29.4142135623731));
#2060=CARTESIAN_POINT('',(62.,56.,-30.));
#2061=CARTESIAN_POINT('',(58.,56.5857864376269,-29.4142135623731));
#2062=CARTESIAN_POINT('Origin',(18.,56.,-7.5));
#2063=CARTESIAN_POINT('',(16.,56.,-2.));
#2064=CARTESIAN_POINT('',(16.,56.,-7.5));
#2065=CARTESIAN_POINT('Origin',(18.,56.,-2.));
#2066=CARTESIAN_POINT('Origin',(18.,56.,-72.5));
#2067=CARTESIAN_POINT('Origin',(15.5,86.8284271247462,-2.));
#2068=CARTESIAN_POINT('',(16.5857864376269,85.4142135623731,-0.585786437626907));
#2069=CARTESIAN_POINT('',(0.,85.4142135623731,-0.585786437626904));
#2070=CARTESIAN_POINT('',(15.5,85.4142135623731,-0.585786437626907));
#2071=CARTESIAN_POINT('',(0.,86.8284271247462,0.));
#2072=CARTESIAN_POINT('Origin',(0.,86.8284271247462,-2.));
#2073=CARTESIAN_POINT('',(18.,86.8284271247462,0.));
#2074=CARTESIAN_POINT('',(15.5,86.8284271247462,0.));
#2075=CARTESIAN_POINT('Origin',(18.,86.8284271247462,-2.));
#2076=CARTESIAN_POINT('Origin',(18.,64.,-2.));
#2077=CARTESIAN_POINT('',(16.,84.,-2.));
#2078=CARTESIAN_POINT('',(16.,64.,-2.));
#2079=CARTESIAN_POINT('Origin',(18.,84.,-2.));
#2080=CARTESIAN_POINT('',(18.,64.,0.));
#2081=CARTESIAN_POINT('Origin',(31.,74.,0.));
#2082=CARTESIAN_POINT('',(41.,64.,0.));
#2083=CARTESIAN_POINT('Origin',(31.,64.,0.));
#2084=CARTESIAN_POINT('Origin',(31.,64.,0.));
#2085=CARTESIAN_POINT('',(0.,94.,0.));
#2086=CARTESIAN_POINT('',(0.,64.,0.));
#2087=CARTESIAN_POINT('',(62.,94.,0.));
#2088=CARTESIAN_POINT('',(31.,94.,0.));
#2089=CARTESIAN_POINT('',(62.,84.,0.));
#2090=CARTESIAN_POINT('Origin',(58.,58.,-30.8284271247462));
#2091=CARTESIAN_POINT('Origin',(62.,58.,-30.8284271247462));
#2092=CARTESIAN_POINT('Origin',(4.,58.,-30.8284271247462));
#2093=CARTESIAN_POINT('',(0.,56.5857864376269,-29.4142135623731));
#2094=CARTESIAN_POINT('Origin',(0.,58.,-30.8284271247462));
#2095=CARTESIAN_POINT('',(16.,56.5857864376269,-29.4142135623731));
#2096=CARTESIAN_POINT('',(4.,56.5857864376269,-29.4142135623731));
#2097=CARTESIAN_POINT('Origin',(16.,58.,-30.8284271247462));
#2098=CARTESIAN_POINT('Origin',(0.,56.,-30.));
#2099=CARTESIAN_POINT('',(16.,86.,0.));
#2100=CARTESIAN_POINT('',(0.,86.,0.));
#2101=CARTESIAN_POINT('Origin',(15.5,15.1715728752538,-2.));
#2102=CARTESIAN_POINT('',(0.,15.1715728752538,0.));
#2103=CARTESIAN_POINT('',(0.,16.5857864376269,-0.585786437626905));
#2104=CARTESIAN_POINT('Origin',(0.,15.1715728752538,-2.));
#2105=CARTESIAN_POINT('',(62.,16.5857864376269,-0.585786437626905));
#2106=CARTESIAN_POINT('',(15.5,16.5857864376269,-0.585786437626905));
#2107=CARTESIAN_POINT('',(62.,15.1715728752538,0.));
#2108=CARTESIAN_POINT('Origin',(62.,15.1715728752538,-2.));
#2109=CARTESIAN_POINT('',(15.5,15.1715728752538,0.));
#2110=CARTESIAN_POINT('Origin',(0.,16.,4.44089209850063E-15));
#2111=CARTESIAN_POINT('',(0.,45.4142135623731,-29.4142135623731));
#2112=CARTESIAN_POINT('',(0.,46.,-30.));
#2113=CARTESIAN_POINT('',(62.,45.4142135623731,-29.4142135623731));
#2114=CARTESIAN_POINT('',(31.,45.4142135623731,-29.4142135623731));
#2115=CARTESIAN_POINT('',(62.,46.,-30.));
#2116=CARTESIAN_POINT('Origin',(31.,44.,-30.8284271247462));
#2117=CARTESIAN_POINT('',(62.,46.,-30.8284271247462));
#2118=CARTESIAN_POINT('Origin',(62.,44.,-30.8284271247462));
#2119=CARTESIAN_POINT('',(0.,46.,-30.8284271247462));
#2120=CARTESIAN_POINT('Origin',(0.,44.,-30.8284271247462));
#2121=CARTESIAN_POINT('',(31.,46.,-30.8284271247462));
#2122=CARTESIAN_POINT('Origin',(62.,46.,0.));
#2123=CARTESIAN_POINT('',(62.,46.,-7.5));
#2124=CARTESIAN_POINT('',(0.,46.,-72.5));
#2125=CARTESIAN_POINT('',(0.,46.,-7.5));
#2126=CARTESIAN_POINT('',(23.7,46.,-72.5));
#2127=CARTESIAN_POINT('',(0.,46.,-72.5));
#2128=CARTESIAN_POINT('',(23.7,46.,-59.642));
#2129=CARTESIAN_POINT('',(23.7,46.,-29.821));
#2130=CARTESIAN_POINT('',(26.,46.,-59.642));
#2131=CARTESIAN_POINT('',(50.15,46.,-59.642));
#2132=CARTESIAN_POINT('',(26.,46.,-48.4828338821254));
#2133=CARTESIAN_POINT('',(26.,46.,-29.25));
#2134=CARTESIAN_POINT('',(36.,46.,-48.4828338821254));
#2135=CARTESIAN_POINT('',(44.,46.,-48.4828338821254));
#2136=CARTESIAN_POINT('',(36.,46.,-59.642));
#2137=CARTESIAN_POINT('',(36.,46.,-36.25));
#2138=CARTESIAN_POINT('',(50.15,46.,-59.642));
#2139=CARTESIAN_POINT('Origin',(141.085080713731,50.,-56.));
#2140=CARTESIAN_POINT('',(0.,50.,-58.4585));
#2141=CARTESIAN_POINT('Origin',(0.,50.,-56.));
#2142=CARTESIAN_POINT('',(26.,50.,-58.4585));
#2143=CARTESIAN_POINT('',(141.085080713731,50.,-58.4585));
#2144=CARTESIAN_POINT('Origin',(26.,50.,-56.));
#2145=CARTESIAN_POINT('Origin',(31.,23.,0.));
#2146=CARTESIAN_POINT('',(62.,0.,0.));
#2147=CARTESIAN_POINT('',(62.,58.5,0.));
#2148=CARTESIAN_POINT('',(0.,0.,0.));
#2149=CARTESIAN_POINT('',(40.75,0.,0.));
#2150=CARTESIAN_POINT('',(0.,38.5,0.));
#2151=CARTESIAN_POINT('Origin',(62.,94.,0.));
#2152=CARTESIAN_POINT('',(62.,94.,12.5));
#2153=CARTESIAN_POINT('',(62.,94.,0.));
#2154=CARTESIAN_POINT('',(62.,0.,12.5));
#2155=CARTESIAN_POINT('',(62.,0.,12.5));
#2156=CARTESIAN_POINT('',(62.,0.,0.));
#2157=CARTESIAN_POINT('Origin',(31.,94.,0.));
#2158=CARTESIAN_POINT('',(0.,94.,12.5));
#2159=CARTESIAN_POINT('',(0.,94.,0.));
#2160=CARTESIAN_POINT('',(62.,94.,12.5));
#2161=CARTESIAN_POINT('Origin',(0.,54.,0.));
#2162=CARTESIAN_POINT('',(0.,0.,12.5));
#2163=CARTESIAN_POINT('',(0.,0.,0.));
#2164=CARTESIAN_POINT('',(0.,94.,12.5));
#2165=CARTESIAN_POINT('',(0.,54.,-72.5));
#2166=CARTESIAN_POINT('Origin',(31.,47.,12.5));
#2167=CARTESIAN_POINT('',(0.,0.,12.5));
#2168=CARTESIAN_POINT('',(41.,64.,12.5));
#2169=CARTESIAN_POINT('Origin',(31.,64.,12.5));
#2170=CARTESIAN_POINT('Origin',(46.,50.,-68.5));
#2171=CARTESIAN_POINT('',(47.2295,50.,-64.5));
#2172=CARTESIAN_POINT('',(47.2295,50.,-68.5));
#2173=CARTESIAN_POINT('Origin',(46.,50.,-64.5));
#2174=CARTESIAN_POINT('Origin',(46.,50.,-64.5));
#2175=CARTESIAN_POINT('Origin',(16.,50.,-68.5));
#2176=CARTESIAN_POINT('',(17.2295,50.,-72.5));
#2177=CARTESIAN_POINT('Origin',(16.,50.,-72.5));
#2178=CARTESIAN_POINT('',(17.2295,50.,-64.5));
#2179=CARTESIAN_POINT('',(17.2295,50.,-68.5));
#2180=CARTESIAN_POINT('Origin',(16.,50.,-64.5));
#2181=CARTESIAN_POINT('Origin',(16.,50.,-64.5));
#2182=CARTESIAN_POINT('Origin',(38.3,54.,-59.642));
#2183=CARTESIAN_POINT('',(26.,54.,-59.642));
#2184=CARTESIAN_POINT('',(23.7,54.,-59.642));
#2185=CARTESIAN_POINT('Origin',(38.3,54.,-59.642));
#2186=CARTESIAN_POINT('',(36.,54.,-59.642));
#2187=CARTESIAN_POINT('Origin',(23.7,54.,-59.642));
#2188=CARTESIAN_POINT('',(23.7,52.,-72.5));
#2189=CARTESIAN_POINT('Origin',(36.,54.,-72.5));
#2190=CARTESIAN_POINT('',(36.,54.,-47.642));
#2191=CARTESIAN_POINT('Origin',(31.,50.,-72.5));
#2192=CARTESIAN_POINT('Origin',(26.,54.,-47.642));
#2193=CARTESIAN_POINT('',(26.,54.,-47.642));
#2194=CARTESIAN_POINT('Origin',(16.,54.,-15.));
#2195=CARTESIAN_POINT('Origin',(26.,54.,-58.5));
#2196=CARTESIAN_POINT('Origin',(50.5,0.,0.));
#2197=CARTESIAN_POINT('Origin',(31.,64.,0.));
#2198=CARTESIAN_POINT('',(41.,64.,0.));
#2199=CARTESIAN_POINT('polyline point',(0.,0.,0.));
#2200=CARTESIAN_POINT('polyline point',(62.,0.,0.));
#2201=CARTESIAN_POINT('polyline point',(62.,0.,0.));
#2202=CARTESIAN_POINT('polyline point',(62.,94.,0.));
#2203=CARTESIAN_POINT('polyline point',(62.,94.,0.));
#2204=CARTESIAN_POINT('polyline point',(0.,94.,0.));
#2205=CARTESIAN_POINT('polyline point',(0.,94.,0.));
#2206=CARTESIAN_POINT('polyline point',(0.,0.,0.));
#2207=CARTESIAN_POINT('polyline point',(31.,94.,0.));
#2208=CARTESIAN_POINT('polyline point',(31.,64.,0.));
#2209=CARTESIAN_POINT('Origin',(31.,64.,0.));
#2210=CARTESIAN_POINT('polyline point',(31.,0.,0.));
#2211=CARTESIAN_POINT('polyline point',(50.5,0.,0.));
#2212=CARTESIAN_POINT('polyline point',(50.5,0.,0.));
#2213=CARTESIAN_POINT('polyline point',(50.5,54.,0.));
#2214=CARTESIAN_POINT('polyline point',(50.5,54.,0.));
#2215=CARTESIAN_POINT('polyline point',(11.5,54.,0.));
#2216=CARTESIAN_POINT('polyline point',(11.5,54.,0.));
#2217=CARTESIAN_POINT('polyline point',(11.5,0.,0.));
#2218=CARTESIAN_POINT('polyline point',(11.5,54.,0.));
#2219=CARTESIAN_POINT('polyline point',(0.,54.,0.));
#2220=CARTESIAN_POINT('polyline point',(50.5,54.,0.));
#2221=CARTESIAN_POINT('polyline point',(62.,54.,0.));
#2222=CARTESIAN_POINT('polyline point',(11.5,54.,0.));
#2223=CARTESIAN_POINT('polyline point',(50.5,54.,0.));
#2224=CARTESIAN_POINT('polyline point',(50.5,54.,0.));
#2225=CARTESIAN_POINT('polyline point',(50.5,51.,0.));
#2226=CARTESIAN_POINT('polyline point',(50.5,51.,0.));
#2227=CARTESIAN_POINT('polyline point',(11.5,51.,0.));
#2228=CARTESIAN_POINT('polyline point',(11.5,51.,0.));
#2229=CARTESIAN_POINT('polyline point',(11.5,54.,0.));
#2230=CARTESIAN_POINT('polyline point',(0.,54.,0.));
#2231=CARTESIAN_POINT('polyline point',(62.,54.,0.));
#2232=CARTESIAN_POINT('polyline point',(62.,54.,0.));
#2233=CARTESIAN_POINT('polyline point',(62.,46.,0.));
#2234=CARTESIAN_POINT('polyline point',(62.,46.,0.));
#2235=CARTESIAN_POINT('polyline point',(0.,46.,0.));
#2236=CARTESIAN_POINT('polyline point',(0.,46.,0.));
#2237=CARTESIAN_POINT('polyline point',(0.,54.,0.));
#2238=CARTESIAN_POINT('polyline point',(62.,54.,-72.5));
#2239=CARTESIAN_POINT('polyline point',(0.,54.,-72.5));
#2240=CARTESIAN_POINT('polyline point',(31.,54.,-72.5));
#2241=CARTESIAN_POINT('polyline point',(31.,54.,-58.5));
#2242=CARTESIAN_POINT('polyline point',(31.,54.,-58.5));
#2243=CARTESIAN_POINT('polyline point',(26.,54.,-58.5));
#2244=CARTESIAN_POINT('polyline point',(26.,54.,-58.5));
#2245=CARTESIAN_POINT('polyline point',(36.,54.,-58.5));
#2246=CARTESIAN_POINT('polyline point',(36.,54.,-58.5));
#2247=CARTESIAN_POINT('polyline point',(36.,54.,-72.5));
#2248=CARTESIAN_POINT('polyline point',(36.,54.,-72.5));
#2249=CARTESIAN_POINT('polyline point',(26.,54.,-72.5));
#2250=CARTESIAN_POINT('polyline point',(26.,54.,-72.5));
#2251=CARTESIAN_POINT('polyline point',(26.,54.,-58.5));
#2252=CARTESIAN_POINT('polyline point',(31.,54.,-15.));
#2253=CARTESIAN_POINT('polyline point',(0.,54.,-15.));
#2254=CARTESIAN_POINT('polyline point',(0.,54.,-72.5));
#2255=CARTESIAN_POINT('polyline point',(16.,54.,-72.5));
#2256=CARTESIAN_POINT('polyline point',(16.,54.,-72.5));
#2257=CARTESIAN_POINT('polyline point',(16.,54.,-15.));
#2258=CARTESIAN_POINT('polyline point',(16.,54.,-15.));
#2259=CARTESIAN_POINT('polyline point',(0.,54.,-15.));
#2260=CARTESIAN_POINT('polyline point',(0.,54.,-15.));
#2261=CARTESIAN_POINT('polyline point',(0.,54.,-72.5));
#2262=CARTESIAN_POINT('polyline point',(62.,54.,-15.));
#2263=CARTESIAN_POINT('polyline point',(62.,54.,-72.5));
#2264=CARTESIAN_POINT('polyline point',(62.,54.,-15.));
#2265=CARTESIAN_POINT('polyline point',(31.,54.,-15.));
#2266=CARTESIAN_POINT('polyline point',(62.,54.,-72.5));
#2267=CARTESIAN_POINT('polyline point',(46.,54.,-72.5));
#2268=CARTESIAN_POINT('polyline point',(46.,54.,-72.5));
#2269=CARTESIAN_POINT('polyline point',(46.,54.,-15.));
#2270=CARTESIAN_POINT('polyline point',(46.,54.,-15.));
#2271=CARTESIAN_POINT('polyline point',(62.,54.,-15.));
#2272=CARTESIAN_POINT('polyline point',(62.,54.,-15.));
#2273=CARTESIAN_POINT('polyline point',(62.,54.,-72.5));
#2274=CARTESIAN_POINT('polyline point',(31.,54.,-72.5));
#2275=CARTESIAN_POINT('polyline point',(31.,54.,-47.642));
#2276=CARTESIAN_POINT('polyline point',(31.,54.,-47.642));
#2277=CARTESIAN_POINT('polyline point',(36.,54.,-47.642));
#2278=CARTESIAN_POINT('polyline point',(36.,54.,-47.642));
#2279=CARTESIAN_POINT('polyline point',(26.,54.,-47.642));
#2280=CARTESIAN_POINT('',(0.,54.,0.));
#2281=CARTESIAN_POINT('polyline point',(0.,0.,-15.));
#2282=CARTESIAN_POINT('polyline point',(0.,46.,-15.));
#2283=CARTESIAN_POINT('polyline point',(0.,0.,0.));
#2284=CARTESIAN_POINT('polyline point',(0.,0.,-15.));
#2285=CARTESIAN_POINT('polyline point',(0.,94.,0.));
#2286=CARTESIAN_POINT('polyline point',(0.,0.,0.));
#2287=CARTESIAN_POINT('polyline point',(0.,94.,0.));
#2288=CARTESIAN_POINT('polyline point',(0.,94.,-15.));
#2289=CARTESIAN_POINT('polyline point',(0.,54.,-15.));
#2290=CARTESIAN_POINT('polyline point',(0.,94.,-15.));
#2291=CARTESIAN_POINT('polyline point',(0.,54.,-15.));
#2292=CARTESIAN_POINT('polyline point',(0.,54.,-72.5));
#2293=CARTESIAN_POINT('polyline point',(0.,46.,-72.5));
#2294=CARTESIAN_POINT('polyline point',(0.,54.,-72.5));
#2295=CARTESIAN_POINT('polyline point',(0.,46.,-15.));
#2296=CARTESIAN_POINT('polyline point',(0.,46.,-72.5));
#2297=CARTESIAN_POINT('polyline point',(0.,46.,-15.));
#2298=CARTESIAN_POINT('polyline point',(0.,46.,-72.5));
#2299=CARTESIAN_POINT('polyline point',(0.,46.,-15.));
#2300=CARTESIAN_POINT('polyline point',(0.,46.,-55.));
#2301=CARTESIAN_POINT('polyline point',(0.,46.,-15.));
#2302=CARTESIAN_POINT('polyline point',(0.,6.,-15.));
#2303=CARTESIAN_POINT('polyline point',(0.,0.,-15.));
#2304=CARTESIAN_POINT('polyline point',(0.,46.,-15.));
#2305=CARTESIAN_POINT('polyline point',(0.,6.,-15.));
#2306=CARTESIAN_POINT('polyline point',(0.,46.,-55.));
#2307=CARTESIAN_POINT('polyline point',(0.,46.,-55.));
#2308=CARTESIAN_POINT('polyline point',(0.,46.,-48.));
#2309=CARTESIAN_POINT('polyline point',(0.,46.,-48.));
#2310=CARTESIAN_POINT('polyline point',(0.,6.,-15.));
#2311=CARTESIAN_POINT('polyline point',(0.,6.,-15.));
#2312=CARTESIAN_POINT('polyline point',(0.,46.,-15.));
#2313=CARTESIAN_POINT('polyline point',(0.,46.,-15.));
#2314=CARTESIAN_POINT('polyline point',(0.,46.,-48.));
#2315=CARTESIAN_POINT('polyline point',(0.,46.,-15.));
#2316=CARTESIAN_POINT('polyline point',(0.,46.,-72.5));
#2317=CARTESIAN_POINT('',(0.,0.,0.));
#2318=CARTESIAN_POINT('polyline point',(26.,54.,-72.5));
#2319=CARTESIAN_POINT('polyline point',(26.,46.,-72.5));
#2320=CARTESIAN_POINT('polyline point',(26.,46.,-72.5));
#2321=CARTESIAN_POINT('polyline point',(0.,46.,-72.5));
#2322=CARTESIAN_POINT('polyline point',(0.,46.,-72.5));
#2323=CARTESIAN_POINT('polyline point',(0.,54.,-72.5));
#2324=CARTESIAN_POINT('polyline point',(0.,54.,-72.5));
#2325=CARTESIAN_POINT('polyline point',(26.,54.,-72.5));
#2326=CARTESIAN_POINT('polyline point',(36.,46.,-72.5));
#2327=CARTESIAN_POINT('polyline point',(36.,54.,-72.5));
#2328=CARTESIAN_POINT('polyline point',(36.,54.,-72.5));
#2329=CARTESIAN_POINT('polyline point',(62.,54.,-72.5));
#2330=CARTESIAN_POINT('polyline point',(62.,54.,-72.5));
#2331=CARTESIAN_POINT('polyline point',(62.,46.,-72.5));
#2332=CARTESIAN_POINT('polyline point',(62.,46.,-72.5));
#2333=CARTESIAN_POINT('polyline point',(36.,46.,-72.5));
#2334=CARTESIAN_POINT('polyline point',(0.,50.,-72.5));
#2335=CARTESIAN_POINT('polyline point',(4.5,50.,-72.5));
#2336=CARTESIAN_POINT('polyline point',(62.,0.,-72.5));
#2337=CARTESIAN_POINT('polyline point',(62.,94.,-72.5));
#2338=CARTESIAN_POINT('polyline point',(62.,50.,-72.5));
#2339=CARTESIAN_POINT('polyline point',(62.,45.5,-72.5));
#2340=CARTESIAN_POINT('polyline point',(62.,50.,-72.5));
#2341=CARTESIAN_POINT('polyline point',(57.5,50.,-72.5));
#2342=CARTESIAN_POINT('polyline point',(57.5,50.,-72.5));
#2343=CARTESIAN_POINT('polyline point',(57.5,51.,-72.5));
#2344=CARTESIAN_POINT('polyline point',(4.5,50.,-72.5));
#2345=CARTESIAN_POINT('polyline point',(4.5,51.,-72.5));
#2346=CARTESIAN_POINT('',(0.,0.,-72.5));
#2347=CARTESIAN_POINT('polyline point',(26.,46.,-72.5));
#2348=CARTESIAN_POINT('polyline point',(26.,46.,-58.5));
#2349=CARTESIAN_POINT('polyline point',(26.,54.,-72.5));
#2350=CARTESIAN_POINT('polyline point',(26.,46.,-72.5));
#2351=CARTESIAN_POINT('polyline point',(26.,54.,-58.5));
#2352=CARTESIAN_POINT('polyline point',(26.,54.,-72.5));
#2353=CARTESIAN_POINT('polyline point',(26.,54.,-59.5));
#2354=CARTESIAN_POINT('polyline point',(26.,54.,-72.5));
#2355=CARTESIAN_POINT('polyline point',(26.,54.,-72.5));
#2356=CARTESIAN_POINT('polyline point',(26.,54.,-47.642));
#2357=CARTESIAN_POINT('polyline point',(26.,54.,-47.642));
#2358=CARTESIAN_POINT('polyline point',(26.,46.,-48.4828338821254));
#2359=CARTESIAN_POINT('polyline point',(26.,46.,-72.5));
#2360=CARTESIAN_POINT('polyline point',(26.,46.,-59.5));
#2361=CARTESIAN_POINT('polyline point',(26.,46.,-48.4828338821254));
#2362=CARTESIAN_POINT('polyline point',(26.,46.,-72.5));
#2363=CARTESIAN_POINT('polyline point',(26.,46.,-72.5));
#2364=CARTESIAN_POINT('polyline point',(26.,54.,-72.5));
#2365=CARTESIAN_POINT('polyline point',(26.,54.,-58.5));
#2366=CARTESIAN_POINT('polyline point',(26.,46.,-58.5));
#2367=CARTESIAN_POINT('',(26.,0.,0.));
#2368=CARTESIAN_POINT('polyline point',(0.,46.,-15.));
#2369=CARTESIAN_POINT('polyline point',(0.,46.,-72.5));
#2370=CARTESIAN_POINT('polyline point',(23.7,46.,-72.5));
#2371=CARTESIAN_POINT('polyline point',(0.,46.,-72.5));
#2372=CARTESIAN_POINT('polyline point',(23.7,46.,-72.5));
#2373=CARTESIAN_POINT('polyline point',(23.7,46.,-59.642));
#2374=CARTESIAN_POINT('polyline point',(23.7,46.,-59.642));
#2375=CARTESIAN_POINT('polyline point',(26.,46.,-59.642));
#2376=CARTESIAN_POINT('polyline point',(26.,46.,-59.642));
#2377=CARTESIAN_POINT('polyline point',(26.,46.,-48.4828338821254));
#2378=CARTESIAN_POINT('polyline point',(26.,46.,-48.4828338821254));
#2379=CARTESIAN_POINT('polyline point',(36.,46.,-48.4828338821254));
#2380=CARTESIAN_POINT('polyline point',(36.,46.,-48.4828338821254));
#2381=CARTESIAN_POINT('polyline point',(36.,46.,-59.642));
#2382=CARTESIAN_POINT('polyline point',(36.,46.,-59.642));
#2383=CARTESIAN_POINT('polyline point',(38.3,46.,-59.642));
#2384=CARTESIAN_POINT('polyline point',(38.3,46.,-59.642));
#2385=CARTESIAN_POINT('polyline point',(38.3,46.,-72.5));
#2386=CARTESIAN_POINT('polyline point',(62.,46.,-72.5));
#2387=CARTESIAN_POINT('polyline point',(38.3,46.,-72.5));
#2388=CARTESIAN_POINT('polyline point',(62.,46.,-15.));
#2389=CARTESIAN_POINT('polyline point',(62.,46.,-72.5));
#2390=CARTESIAN_POINT('polyline point',(62.,46.,-15.));
#2391=CARTESIAN_POINT('polyline point',(62.,46.,-72.5));
#2392=CARTESIAN_POINT('polyline point',(62.,46.,-72.5));
#2393=CARTESIAN_POINT('polyline point',(52.,46.,-72.5));
#2394=CARTESIAN_POINT('polyline point',(52.,46.,-72.5));
#2395=CARTESIAN_POINT('polyline point',(52.,46.,-48.4828338821254));
#2396=CARTESIAN_POINT('polyline point',(52.,46.,-48.4828338821254));
#2397=CARTESIAN_POINT('polyline point',(62.,46.,-48.4828338821254));
#2398=CARTESIAN_POINT('polyline point',(62.,46.,-48.4828338821254));
#2399=CARTESIAN_POINT('polyline point',(62.,46.,-72.5));
#2400=CARTESIAN_POINT('polyline point',(0.,46.,-72.5));
#2401=CARTESIAN_POINT('polyline point',(0.,46.,-15.));
#2402=CARTESIAN_POINT('polyline point',(0.,46.,-72.5));
#2403=CARTESIAN_POINT('polyline point',(10.,46.,-72.5));
#2404=CARTESIAN_POINT('polyline point',(10.,46.,-72.5));
#2405=CARTESIAN_POINT('polyline point',(10.,46.,-48.4828338821254));
#2406=CARTESIAN_POINT('polyline point',(10.,46.,-48.4828338821254));
#2407=CARTESIAN_POINT('polyline point',(0.,46.,-48.4828338821254));
#2408=CARTESIAN_POINT('polyline point',(0.,46.,-48.4828338821254));
#2409=CARTESIAN_POINT('polyline point',(0.,46.,-72.5));
#2410=CARTESIAN_POINT('polyline point',(62.,46.,-48.));
#2411=CARTESIAN_POINT('polyline point',(0.,46.,-48.));
#2412=CARTESIAN_POINT('polyline point',(62.,46.,-48.4828338821254));
#2413=CARTESIAN_POINT('polyline point',(52.,46.,-48.4828338821254));
#2414=CARTESIAN_POINT('polyline point',(52.,46.,-48.4828338821254));
#2415=CARTESIAN_POINT('polyline point',(52.,46.,-48.));
#2416=CARTESIAN_POINT('polyline point',(52.,46.,-48.));
#2417=CARTESIAN_POINT('polyline point',(62.,46.,-48.));
#2418=CARTESIAN_POINT('polyline point',(62.,46.,-48.));
#2419=CARTESIAN_POINT('polyline point',(62.,46.,-48.4828338821254));
#2420=CARTESIAN_POINT('polyline point',(0.,46.,-48.4828338821254));
#2421=CARTESIAN_POINT('polyline point',(10.,46.,-48.4828338821254));
#2422=CARTESIAN_POINT('polyline point',(10.,46.,-48.4828338821254));
#2423=CARTESIAN_POINT('polyline point',(10.,46.,-48.));
#2424=CARTESIAN_POINT('polyline point',(10.,46.,-48.));
#2425=CARTESIAN_POINT('polyline point',(0.,46.,-48.));
#2426=CARTESIAN_POINT('polyline point',(0.,46.,-48.));
#2427=CARTESIAN_POINT('polyline point',(0.,46.,-48.4828338821254));
#2428=CARTESIAN_POINT('polyline point',(62.,46.,-48.4828338821254));
#2429=CARTESIAN_POINT('polyline point',(52.,46.,-48.4828338821254));
#2430=CARTESIAN_POINT('polyline point',(52.,46.,-48.4828338821254));
#2431=CARTESIAN_POINT('polyline point',(52.,46.,-48.));
#2432=CARTESIAN_POINT('polyline point',(52.,46.,-48.));
#2433=CARTESIAN_POINT('polyline point',(62.,46.,-48.));
#2434=CARTESIAN_POINT('polyline point',(62.,46.,-48.));
#2435=CARTESIAN_POINT('polyline point',(62.,46.,-48.4828338821254));
#2436=CARTESIAN_POINT('polyline point',(10.,46.,-48.4828338821254));
#2437=CARTESIAN_POINT('polyline point',(0.,46.,-48.4828338821254));
#2438=CARTESIAN_POINT('polyline point',(0.,46.,-48.4828338821254));
#2439=CARTESIAN_POINT('polyline point',(0.,46.,-48.));
#2440=CARTESIAN_POINT('polyline point',(0.,46.,-48.));
#2441=CARTESIAN_POINT('polyline point',(10.,46.,-48.));
#2442=CARTESIAN_POINT('polyline point',(10.,46.,-48.));
#2443=CARTESIAN_POINT('polyline point',(10.,46.,-48.4828338821254));
#2444=CARTESIAN_POINT('polyline point',(0.,46.,-15.));
#2445=CARTESIAN_POINT('polyline point',(62.,46.,-15.));
#2446=CARTESIAN_POINT('',(0.,46.,0.));
#2447=CARTESIAN_POINT('polyline point',(0.,46.,-72.5));
#2448=CARTESIAN_POINT('polyline point',(0.,46.,0.));
#2449=CARTESIAN_POINT('polyline point',(0.,46.,0.));
#2450=CARTESIAN_POINT('polyline point',(0.,0.,0.));
#2451=CARTESIAN_POINT('polyline point',(0.,0.,12.5));
#2452=CARTESIAN_POINT('polyline point',(0.,0.,0.));
#2453=CARTESIAN_POINT('polyline point',(0.,94.,12.5));
#2454=CARTESIAN_POINT('polyline point',(0.,0.,12.5));
#2455=CARTESIAN_POINT('polyline point',(0.,94.,0.));
#2456=CARTESIAN_POINT('polyline point',(0.,94.,12.5));
#2457=CARTESIAN_POINT('polyline point',(0.,94.,0.));
#2458=CARTESIAN_POINT('polyline point',(0.,56.,0.));
#2459=CARTESIAN_POINT('polyline point',(0.,56.,0.));
#2460=CARTESIAN_POINT('polyline point',(0.,56.,-72.5));
#2461=CARTESIAN_POINT('polyline point',(0.,46.,-72.5));
#2462=CARTESIAN_POINT('polyline point',(0.,56.,-72.5));
#2463=CARTESIAN_POINT('polyline point',(0.,46.,-72.5));
#2464=CARTESIAN_POINT('polyline point',(0.,54.,-72.5));
#2465=CARTESIAN_POINT('polyline point',(0.,46.,-72.5));
#2466=CARTESIAN_POINT('polyline point',(0.,50.,-72.5));
#2467=CARTESIAN_POINT('polyline point',(0.,50.,-72.5));
#2468=CARTESIAN_POINT('polyline point',(0.,50.,-56.));
#2469=CARTESIAN_POINT('Origin',(0.,50.,-56.));
#2470=CARTESIAN_POINT('',(0.,0.,0.));
#2471=CARTESIAN_POINT('polyline point',(62.,46.,-72.5));
#2472=CARTESIAN_POINT('polyline point',(38.3,46.,-72.5));
#2473=CARTESIAN_POINT('polyline point',(62.,46.,-72.5));
#2474=CARTESIAN_POINT('polyline point',(62.,46.,-50.5));
#2475=CARTESIAN_POINT('polyline point',(62.,46.,0.));
#2476=CARTESIAN_POINT('polyline point',(62.,46.,-72.5));
#2477=CARTESIAN_POINT('polyline point',(23.7,46.,-72.5));
#2478=CARTESIAN_POINT('polyline point',(0.,46.,-72.5));
#2479=CARTESIAN_POINT('polyline point',(0.,46.,-72.5));
#2480=CARTESIAN_POINT('polyline point',(0.,46.,-50.5));
#2481=CARTESIAN_POINT('polyline point',(0.,46.,-72.5));
#2482=CARTESIAN_POINT('polyline point',(0.,46.,0.));
#2483=CARTESIAN_POINT('polyline point',(0.,46.,-50.5));
#2484=CARTESIAN_POINT('polyline point',(11.,46.,-50.5));
#2485=CARTESIAN_POINT('polyline point',(62.,46.,-50.5));
#2486=CARTESIAN_POINT('polyline point',(51.,46.,-50.5));
#2487=CARTESIAN_POINT('polyline point',(46.,46.,0.));
#2488=CARTESIAN_POINT('polyline point',(46.,46.,-72.5));
#2489=CARTESIAN_POINT('polyline point',(51.,46.,-50.5));
#2490=CARTESIAN_POINT('polyline point',(51.,46.,-48.5));
#2491=CARTESIAN_POINT('polyline point',(11.,46.,-50.5));
#2492=CARTESIAN_POINT('polyline point',(11.,46.,-48.5));
#2493=CARTESIAN_POINT('Origin',(51.,46.,-48.5));
#2494=CARTESIAN_POINT('Origin',(11.,46.,-48.5));
#2495=CARTESIAN_POINT('polyline point',(62.,46.,12.5));
#2496=CARTESIAN_POINT('polyline point',(0.,46.,12.5));
#2497=CARTESIAN_POINT('polyline point',(62.,46.,12.5));
#2498=CARTESIAN_POINT('polyline point',(62.,46.,-37.5));
#2499=CARTESIAN_POINT('polyline point',(62.,46.,-72.5));
#2500=CARTESIAN_POINT('polyline point',(62.,46.,0.));
#2501=CARTESIAN_POINT('polyline point',(62.,46.,-37.5));
#2502=CARTESIAN_POINT('polyline point',(0.,46.,-37.5));
#2503=CARTESIAN_POINT('polyline point',(0.,46.,0.));
#2504=CARTESIAN_POINT('polyline point',(0.,46.,-72.5));
#2505=CARTESIAN_POINT('polyline point',(51.,46.,-37.5));
#2506=CARTESIAN_POINT('polyline point',(51.,46.,-36.475));
#2507=CARTESIAN_POINT('polyline point',(11.,46.,-37.5));
#2508=CARTESIAN_POINT('polyline point',(11.,46.,-36.475));
#2509=CARTESIAN_POINT('Origin',(51.,46.,-36.475));
#2510=CARTESIAN_POINT('Origin',(11.,46.,-36.475));
#2511=CARTESIAN_POINT('polyline point',(51.,46.,-37.5));
#2512=CARTESIAN_POINT('polyline point',(47.,46.,-37.5));
#2513=CARTESIAN_POINT('Origin',(47.,46.,-37.5));
#2514=CARTESIAN_POINT('polyline point',(11.,46.,-37.5));
#2515=CARTESIAN_POINT('polyline point',(15.,46.,-37.5));
#2516=CARTESIAN_POINT('Origin',(15.,46.,-37.5));
#2517=CARTESIAN_POINT('polyline point',(51.,46.,-36.475));
#2518=CARTESIAN_POINT('polyline point',(51.,46.,-35.475));
#2519=CARTESIAN_POINT('polyline point',(51.,46.,-35.475));
#2520=CARTESIAN_POINT('polyline point',(55.,46.,-35.475));
#2521=CARTESIAN_POINT('Origin',(55.,46.,-35.475));
#2522=CARTESIAN_POINT('polyline point',(11.,46.,-36.475));
#2523=CARTESIAN_POINT('polyline point',(11.,46.,-35.475));
#2524=CARTESIAN_POINT('polyline point',(11.,46.,-35.475));
#2525=CARTESIAN_POINT('polyline point',(7.00000000000001,46.,-35.475));
#2526=CARTESIAN_POINT('Origin',(7.00000000000001,46.,-35.475));
#2527=CARTESIAN_POINT('Origin',(0.,50.,-56.));
#2528=CARTESIAN_POINT('polyline point',(0.,46.,-72.5));
#2529=CARTESIAN_POINT('polyline point',(0.,46.,0.));
#2530=CARTESIAN_POINT('polyline point',(0.,46.,0.));
#2531=CARTESIAN_POINT('polyline point',(0.,0.,0.));
#2532=CARTESIAN_POINT('polyline point',(0.,0.,12.5));
#2533=CARTESIAN_POINT('polyline point',(0.,0.,0.));
#2534=CARTESIAN_POINT('polyline point',(0.,94.,12.5));
#2535=CARTESIAN_POINT('polyline point',(0.,0.,12.5));
#2536=CARTESIAN_POINT('polyline point',(0.,94.,0.));
#2537=CARTESIAN_POINT('polyline point',(0.,94.,12.5));
#2538=CARTESIAN_POINT('polyline point',(0.,94.,0.));
#2539=CARTESIAN_POINT('polyline point',(0.,56.,0.));
#2540=CARTESIAN_POINT('polyline point',(0.,56.,0.));
#2541=CARTESIAN_POINT('polyline point',(0.,56.,-72.5));
#2542=CARTESIAN_POINT('polyline point',(0.,46.,-72.5));
#2543=CARTESIAN_POINT('polyline point',(0.,56.,-72.5));
#2544=CARTESIAN_POINT('polyline point',(0.,46.,-72.5));
#2545=CARTESIAN_POINT('polyline point',(0.,46.,0.));
#2546=CARTESIAN_POINT('polyline point',(0.,46.,0.));
#2547=CARTESIAN_POINT('polyline point',(0.,46.,-30.));
#2548=CARTESIAN_POINT('polyline point',(0.,46.,0.));
#2549=CARTESIAN_POINT('polyline point',(0.,16.,0.));
#2550=CARTESIAN_POINT('polyline point',(0.,46.,0.));
#2551=CARTESIAN_POINT('polyline point',(0.,0.,0.));
#2552=CARTESIAN_POINT('polyline point',(0.,16.,0.));
#2553=CARTESIAN_POINT('polyline point',(0.,46.,-30.));
#2554=CARTESIAN_POINT('polyline point',(0.,56.,0.));
#2555=CARTESIAN_POINT('polyline point',(0.,86.,0.));
#2556=CARTESIAN_POINT('polyline point',(0.,56.,0.));
#2557=CARTESIAN_POINT('polyline point',(0.,94.,0.));
#2558=CARTESIAN_POINT('polyline point',(0.,56.,0.));
#2559=CARTESIAN_POINT('polyline point',(0.,56.,-30.));
#2560=CARTESIAN_POINT('polyline point',(0.,56.,-72.5));
#2561=CARTESIAN_POINT('polyline point',(0.,56.,0.));
#2562=CARTESIAN_POINT('polyline point',(0.,56.,-30.));
#2563=CARTESIAN_POINT('polyline point',(0.,86.,0.));
#2564=CARTESIAN_POINT('',(0.,46.,-30.));
#2565=CARTESIAN_POINT('',(0.,16.,0.));
#2566=CARTESIAN_POINT('',(0.,86.,0.));
#2567=CARTESIAN_POINT('',(0.,56.,-30.));
#2568=UNCERTAINTY_MEASURE_WITH_UNIT(LENGTH_MEASURE(0.01),#2572,
'DISTANCE_ACCURACY_VALUE',
'Maximum model space distance between geometric entities at asserted c
onnectivities');
#2569=UNCERTAINTY_MEASURE_WITH_UNIT(LENGTH_MEASURE(0.01),#2572,
'DISTANCE_ACCURACY_VALUE',
'Maximum model space distance between geometric entities at asserted c
onnectivities');
#2570=(
GEOMETRIC_REPRESENTATION_CONTEXT(3)
GLOBAL_UNCERTAINTY_ASSIGNED_CONTEXT((#2568))
GLOBAL_UNIT_ASSIGNED_CONTEXT((#2572,#2574,#2575))
REPRESENTATION_CONTEXT('','3D')
);
#2571=(
GEOMETRIC_REPRESENTATION_CONTEXT(3)
GLOBAL_UNCERTAINTY_ASSIGNED_CONTEXT((#2569))
GLOBAL_UNIT_ASSIGNED_CONTEXT((#2572,#2574,#2575))
REPRESENTATION_CONTEXT('','3D')
);
#2572=(
LENGTH_UNIT()
NAMED_UNIT(*)
SI_UNIT(.MILLI.,.METRE.)
);
#2573=(
LENGTH_UNIT()
NAMED_UNIT(*)
SI_UNIT(.CENTI.,.METRE.)
);
#2574=(
NAMED_UNIT(*)
PLANE_ANGLE_UNIT()
SI_UNIT($,.RADIAN.)
);
#2575=(
NAMED_UNIT(*)
SI_UNIT($,.STERADIAN.)
SOLID_ANGLE_UNIT()
);
#2576=SHAPE_DEFINITION_REPRESENTATION(#2577,#2578);
#2577=PRODUCT_DEFINITION_SHAPE('',$,#2580);
#2578=SHAPE_REPRESENTATION('',(#1423),#2570);
#2579=PRODUCT_DEFINITION_CONTEXT('part definition',#2584,'design');
#2580=PRODUCT_DEFINITION('KB_Ultra35KnifeFrontEnd_Holder_v3',
'KB_Ultra35KnifeFrontEnd_Holder_v3',#2581,#2579);
#2581=PRODUCT_DEFINITION_FORMATION('',$,#2586);
#2582=PRODUCT_RELATED_PRODUCT_CATEGORY(
'KB_Ultra35KnifeFrontEnd_Holder_v3','KB_Ultra35KnifeFrontEnd_Holder_v3',
(#2586));
#2583=APPLICATION_PROTOCOL_DEFINITION('international standard',
'automotive_design',2009,#2584);
#2584=APPLICATION_CONTEXT(
'Core Data for Automotive Mechanical Design Process');
#2585=PRODUCT_CONTEXT('part definition',#2584,'mechanical');
#2586=PRODUCT('KB_Ultra35KnifeFrontEnd_Holder_v3',
'KB_Ultra35KnifeFrontEnd_Holder_v3',$,(#2585));
#2587=PRESENTATION_STYLE_ASSIGNMENT((#2591));
#2588=PRESENTATION_STYLE_ASSIGNMENT((#2592));
#2589=PRESENTATION_STYLE_ASSIGNMENT((#2593));
#2590=PRESENTATION_STYLE_ASSIGNMENT((#2594));
#2591=SURFACE_STYLE_USAGE(.BOTH.,#2597);
#2592=SURFACE_STYLE_USAGE(.BOTH.,#2598);
#2593=SURFACE_STYLE_USAGE(.BOTH.,#2599);
#2594=SURFACE_STYLE_USAGE(.BOTH.,#2600);
#2595=SURFACE_STYLE_RENDERING_WITH_PROPERTIES($,#2613,(#2596));
#2596=SURFACE_STYLE_TRANSPARENT(0.);
#2597=SURFACE_SIDE_STYLE('',(#2601,#2595));
#2598=SURFACE_SIDE_STYLE('',(#2602));
#2599=SURFACE_SIDE_STYLE('',(#2603));
#2600=SURFACE_SIDE_STYLE('',(#2604));
#2601=SURFACE_STYLE_FILL_AREA(#2605);
#2602=SURFACE_STYLE_FILL_AREA(#2606);
#2603=SURFACE_STYLE_FILL_AREA(#2607);
#2604=SURFACE_STYLE_FILL_AREA(#2608);
#2605=FILL_AREA_STYLE('',(#2609));
#2606=FILL_AREA_STYLE('',(#2610));
#2607=FILL_AREA_STYLE('',(#2611));
#2608=FILL_AREA_STYLE('',(#2612));
#2609=FILL_AREA_STYLE_COLOUR('',#2613);
#2610=FILL_AREA_STYLE_COLOUR('',#2614);
#2611=FILL_AREA_STYLE_COLOUR('',#2615);
#2612=FILL_AREA_STYLE_COLOUR('',#2616);
#2613=COLOUR_RGB('',0.996078431372549,0.996078431372549,1.);
#2614=COLOUR_RGB('',0.,0.,0.501960784313725);
#2615=COLOUR_RGB('',1.,1.,0.);
#2616=COLOUR_RGB('',1.,0.,1.);
ENDSEC;
END-ISO-10303-21;
```
