## Supplementary material for "GAUSS-EM: Guided accumulation of ultrathin serial sections with a static magnetic field for volume electron microscopy": Configuration 1 Parts: Configuration2_DiatomeJumboBoat_Backend_6DegRamp_Style02.stp

```
ISO-10303-21;
HEADER;
/* Generated by software containing ST-Developer
 * from STEP Tools, Inc. (www.steptools.com) 
 */

FILE_DESCRIPTION(
/* description */ (''),
/* implementation_level */ '2;1');

FILE_NAME(
/* name */ 
'D:\\Dropbox (Personal)\\Inventor\\DiatomeBoat_v1\\PartsForMicrotomePa
per\\DiatomeJumboBoat_Backend_6DegRamp_Style02.stp',
/* time_stamp */ '2023-07-16T17:51:49+02:00',
/* author */ ('briggman_la'),
/* organization */ (''),
/* preprocessor_version */ 'ST-DEVELOPER v19',
/* originating_system */ 'Autodesk Inventor 2023',
/* authorisation */ '');

FILE_SCHEMA (('AUTOMOTIVE_DESIGN { 1 0 10303 214 3 1 1 }'));
ENDSEC;

DATA;
#10=MECHANICAL_DESIGN_GEOMETRIC_PRESENTATION_REPRESENTATION('',(#13),#159);
#11=SHAPE_REPRESENTATION_RELATIONSHIP('SRR','None',#166,#12);
#12=ADVANCED_BREP_SHAPE_REPRESENTATION('',(#14),#158);
#13=STYLED_ITEM('',(#175),#14);
#14=MANIFOLD_SOLID_BREP('Solid2',#86);
#15=FACE_OUTER_BOUND('',#20,.T.);
#16=FACE_OUTER_BOUND('',#21,.T.);
#17=FACE_OUTER_BOUND('',#22,.T.);
#18=FACE_OUTER_BOUND('',#23,.T.);
#19=FACE_OUTER_BOUND('',#24,.T.);
#20=EDGE_LOOP('',(#58,#59,#60,#61));
#21=EDGE_LOOP('',(#62,#63,#64,#65));
#22=EDGE_LOOP('',(#66,#67,#68,#69));
#23=EDGE_LOOP('',(#70,#71,#72));
#24=EDGE_LOOP('',(#73,#74,#75));
#25=LINE('',#139,#34);
#26=LINE('',#141,#35);
#27=LINE('',#143,#36);
#28=LINE('',#144,#37);
#29=LINE('',#147,#38);
#30=LINE('',#149,#39);
#31=LINE('',#150,#40);
#32=LINE('',#152,#41);
#33=LINE('',#153,#42);
#34=VECTOR('',#118,10.);
#35=VECTOR('',#119,10.);
#36=VECTOR('',#120,10.);
#37=VECTOR('',#121,10.);
#38=VECTOR('',#124,10.);
#39=VECTOR('',#125,10.);
#40=VECTOR('',#126,10.);
#41=VECTOR('',#129,10.);
#42=VECTOR('',#130,10.);
#43=VERTEX_POINT('',#137);
#44=VERTEX_POINT('',#138);
#45=VERTEX_POINT('',#140);
#46=VERTEX_POINT('',#142);
#47=VERTEX_POINT('',#146);
#48=VERTEX_POINT('',#148);
#49=EDGE_CURVE('',#43,#44,#25,.T.);
#50=EDGE_CURVE('',#44,#45,#26,.T.);
#51=EDGE_CURVE('',#46,#45,#27,.T.);
#52=EDGE_CURVE('',#43,#46,#28,.T.);
#53=EDGE_CURVE('',#47,#43,#29,.T.);
#54=EDGE_CURVE('',#48,#46,#30,.T.);
#55=EDGE_CURVE('',#47,#48,#31,.T.);
#56=EDGE_CURVE('',#44,#47,#32,.T.);
#57=EDGE_CURVE('',#45,#48,#33,.T.);
#58=ORIENTED_EDGE('',*,*,#49,.T.);
#59=ORIENTED_EDGE('',*,*,#50,.T.);
#60=ORIENTED_EDGE('',*,*,#51,.F.);
#61=ORIENTED_EDGE('',*,*,#52,.F.);
#62=ORIENTED_EDGE('',*,*,#53,.T.);
#63=ORIENTED_EDGE('',*,*,#52,.T.);
#64=ORIENTED_EDGE('',*,*,#54,.F.);
#65=ORIENTED_EDGE('',*,*,#55,.F.);
#66=ORIENTED_EDGE('',*,*,#56,.T.);
#67=ORIENTED_EDGE('',*,*,#55,.T.);
#68=ORIENTED_EDGE('',*,*,#57,.F.);
#69=ORIENTED_EDGE('',*,*,#50,.F.);
#70=ORIENTED_EDGE('',*,*,#57,.T.);
#71=ORIENTED_EDGE('',*,*,#54,.T.);
#72=ORIENTED_EDGE('',*,*,#51,.T.);
#73=ORIENTED_EDGE('',*,*,#56,.F.);
#74=ORIENTED_EDGE('',*,*,#49,.F.);
#75=ORIENTED_EDGE('',*,*,#53,.F.);
#76=PLANE('',#109);
#77=PLANE('',#110);
#78=PLANE('',#111);
#79=PLANE('',#112);
#80=PLANE('',#113);
#81=ADVANCED_FACE('',(#15),#76,.T.);
#82=ADVANCED_FACE('',(#16),#77,.T.);
#83=ADVANCED_FACE('',(#17),#78,.T.);
#84=ADVANCED_FACE('',(#18),#79,.T.);
#85=ADVANCED_FACE('',(#19),#80,.F.);
#86=CLOSED_SHELL('',(#81,#82,#83,#84,#85));
#87=DERIVED_UNIT_ELEMENT(#90,1.);
#88=DERIVED_UNIT_ELEMENT(#161,-3.);
#89=DIMENSIONAL_EXPONENTS(1.,0.,0.,0.,0.,0.,0.);
#90=(
CONVERSION_BASED_UNIT('gram',#92)
MASS_UNIT()
NAMED_UNIT(#89)
);
#91=(
MASS_UNIT()
NAMED_UNIT(*)
SI_UNIT(.KILO.,.GRAM.)
);
#92=MASS_MEASURE_WITH_UNIT(MASS_MEASURE(0.001),#91);
#93=DERIVED_UNIT((#87,#88));
#94=MEASURE_REPRESENTATION_ITEM('density measure',
POSITIVE_RATIO_MEASURE(2.7),#93);
#95=PROPERTY_DEFINITION_REPRESENTATION(#100,#97);
#96=PROPERTY_DEFINITION_REPRESENTATION(#101,#98);
#97=REPRESENTATION('material name',(#99),#158);
#98=REPRESENTATION('density',(#94),#158);
#99=DESCRIPTIVE_REPRESENTATION_ITEM('Aluminum 6061','Aluminum 6061');
#100=PROPERTY_DEFINITION('material property','material name',#168);
#101=PROPERTY_DEFINITION('material property','density of part',#168);
#102=DATE_TIME_ROLE('creation_date');
#103=APPLIED_DATE_AND_TIME_ASSIGNMENT(#104,#102,(#168));
#104=DATE_AND_TIME(#105,#106);
#105=CALENDAR_DATE(2018,4,2);
#106=LOCAL_TIME(0,0,0.,#107);
#107=COORDINATED_UNIVERSAL_TIME_OFFSET(0,0,.BEHIND.);
#108=AXIS2_PLACEMENT_3D('placement',#135,#114,#115);
#109=AXIS2_PLACEMENT_3D('',#136,#116,#117);
#110=AXIS2_PLACEMENT_3D('',#145,#122,#123);
#111=AXIS2_PLACEMENT_3D('',#151,#127,#128);
#112=AXIS2_PLACEMENT_3D('',#154,#131,#132);
#113=AXIS2_PLACEMENT_3D('',#155,#133,#134);
#114=DIRECTION('axis',(0.,0.,1.));
#115=DIRECTION('refdir',(1.,0.,0.));
#116=DIRECTION('center_axis',(-0.104528463267653,0.994521895368273,0.));
#117=DIRECTION('ref_axis',(-0.994521895368273,-0.104528463267653,0.));
#118=DIRECTION('',(-0.994521895368273,-0.104528463267653,0.));
#119=DIRECTION('',(0.,0.,1.));
#120=DIRECTION('',(-0.994521895368273,-0.104528463267653,0.));
#121=DIRECTION('',(0.,0.,1.));
#122=DIRECTION('center_axis',(1.,0.,0.));
#123=DIRECTION('ref_axis',(0.,1.,0.));
#124=DIRECTION('',(0.,1.,0.));
#125=DIRECTION('',(0.,1.,0.));
#126=DIRECTION('',(0.,0.,1.));
#127=DIRECTION('center_axis',(0.,-1.,0.));
#128=DIRECTION('ref_axis',(1.,0.,0.));
#129=DIRECTION('',(1.,0.,0.));
#130=DIRECTION('',(1.,0.,0.));
#131=DIRECTION('center_axis',(0.,0.,1.));
#132=DIRECTION('ref_axis',(1.,0.,0.));
#133=DIRECTION('center_axis',(0.,0.,1.));
#134=DIRECTION('ref_axis',(1.,0.,0.));
#135=CARTESIAN_POINT('',(0.,0.,0.));
#136=CARTESIAN_POINT('Origin',(51.,5.3603159985495,0.));
#137=CARTESIAN_POINT('',(51.,5.3603159985495,0.));
#138=CARTESIAN_POINT('',(0.,0.,0.));
#139=CARTESIAN_POINT('',(70.,7.35729646859735,0.));
#140=CARTESIAN_POINT('',(0.,0.,38.));
#141=CARTESIAN_POINT('',(0.,0.,0.));
#142=CARTESIAN_POINT('',(51.,5.3603159985495,38.));
#143=CARTESIAN_POINT('',(70.,7.35729646859735,38.));
#144=CARTESIAN_POINT('',(51.,5.3603159985495,0.));
#145=CARTESIAN_POINT('Origin',(51.,0.,0.));
#146=CARTESIAN_POINT('',(51.,0.,0.));
#147=CARTESIAN_POINT('',(51.,0.,0.));
#148=CARTESIAN_POINT('',(51.,0.,38.));
#149=CARTESIAN_POINT('',(51.,0.,38.));
#150=CARTESIAN_POINT('',(51.,0.,0.));
#151=CARTESIAN_POINT('Origin',(0.,0.,0.));
#152=CARTESIAN_POINT('',(0.,0.,0.));
#153=CARTESIAN_POINT('',(0.,0.,38.));
#154=CARTESIAN_POINT('Origin',(26.7698484352025,1.41030956407221,38.));
#155=CARTESIAN_POINT('Origin',(26.7698484352025,1.41030956407221,0.));
#156=UNCERTAINTY_MEASURE_WITH_UNIT(LENGTH_MEASURE(0.01),#160,
'DISTANCE_ACCURACY_VALUE',
'Maximum model space distance between geometric entities at asserted c
onnectivities');
#157=UNCERTAINTY_MEASURE_WITH_UNIT(LENGTH_MEASURE(0.01),#160,
'DISTANCE_ACCURACY_VALUE',
'Maximum model space distance between geometric entities at asserted c
onnectivities');
#158=(
GEOMETRIC_REPRESENTATION_CONTEXT(3)
GLOBAL_UNCERTAINTY_ASSIGNED_CONTEXT((#156))
GLOBAL_UNIT_ASSIGNED_CONTEXT((#160,#162,#163))
REPRESENTATION_CONTEXT('','3D')
);
#159=(
GEOMETRIC_REPRESENTATION_CONTEXT(3)
GLOBAL_UNCERTAINTY_ASSIGNED_CONTEXT((#157))
GLOBAL_UNIT_ASSIGNED_CONTEXT((#160,#162,#163))
REPRESENTATION_CONTEXT('','3D')
);
#160=(
LENGTH_UNIT()
NAMED_UNIT(*)
SI_UNIT(.MILLI.,.METRE.)
);
#161=(
LENGTH_UNIT()
NAMED_UNIT(*)
SI_UNIT(.CENTI.,.METRE.)
);
#162=(
NAMED_UNIT(*)
PLANE_ANGLE_UNIT()
SI_UNIT($,.RADIAN.)
);
#163=(
NAMED_UNIT(*)
SI_UNIT($,.STERADIAN.)
SOLID_ANGLE_UNIT()
);
#164=SHAPE_DEFINITION_REPRESENTATION(#165,#166);
#165=PRODUCT_DEFINITION_SHAPE('',$,#168);
#166=SHAPE_REPRESENTATION('',(#108),#158);
#167=PRODUCT_DEFINITION_CONTEXT('part definition',#172,'design');
#168=PRODUCT_DEFINITION('DiatomeJumboBoat_Backend_6DegRamp_Style02',
'DiatomeJumboBoat_Backend_6DegRamp_Style02',#169,#167);
#169=PRODUCT_DEFINITION_FORMATION('',$,#174);
#170=PRODUCT_RELATED_PRODUCT_CATEGORY(
'DiatomeJumboBoat_Backend_6DegRamp_Style02',
'DiatomeJumboBoat_Backend_6DegRamp_Style02',(#174));
#171=APPLICATION_PROTOCOL_DEFINITION('international standard',
'automotive_design',2009,#172);
#172=APPLICATION_CONTEXT(
'Core Data for Automotive Mechanical Design Process');
#173=PRODUCT_CONTEXT('part definition',#172,'mechanical');
#174=PRODUCT('DiatomeJumboBoat_Backend_6DegRamp_Style02',
'DiatomeJumboBoat_Backend_6DegRamp_Style02',$,(#173));
#175=PRESENTATION_STYLE_ASSIGNMENT((#176));
#176=SURFACE_STYLE_USAGE(.BOTH.,#179);
#177=SURFACE_STYLE_RENDERING_WITH_PROPERTIES($,#183,(#178));
#178=SURFACE_STYLE_TRANSPARENT(0.);
#179=SURFACE_SIDE_STYLE('',(#180,#177));
#180=SURFACE_STYLE_FILL_AREA(#181);
#181=FILL_AREA_STYLE('',(#182));
#182=FILL_AREA_STYLE_COLOUR('',#183);
#183=COLOUR_RGB('',0.996078431372549,0.996078431372549,1.);
ENDSEC;
END-ISO-10303-21;
```
