## Supplementary material for "GAUSS-EM: Guided accumulation of ultrathin serial sections with a static magnetic field for volume electron microscopy": Configuration 1 Parts: Configuration2_DiatomeJumboBoat_Milled.stp

```
ISO-10303-21;
HEADER;
/* Generated by software containing ST-Developer
 * from STEP Tools, Inc. (www.steptools.com) 
 */

FILE_DESCRIPTION(
/* description */ (''),
/* implementation_level */ '2;1');

FILE_NAME(
/* name */ 
'D:\\Dropbox (Personal)\\Inventor\\DiatomeBoat_v1\\PartsForMicrotomePa
per\\DiatomeJumboBoat_Milled.stp',
/* time_stamp */ '2023-07-16T18:19:34+02:00',
/* author */ ('briggman_la'),
/* organization */ (''),
/* preprocessor_version */ 'ST-DEVELOPER v19',
/* originating_system */ 'Autodesk Inventor 2023',
/* authorisation */ '');

FILE_SCHEMA (('AUTOMOTIVE_DESIGN { 1 0 10303 214 3 1 1 }'));
ENDSEC;

DATA;
#10=MECHANICAL_DESIGN_GEOMETRIC_PRESENTATION_REPRESENTATION('',(#79,#80,
#81,#82,#83,#84,#85,#86,#87,#88,#89,#90,#91,#92,#93,#94,#95,#96,#97,#98,
#99,#100,#101,#102,#103,#104,#105,#106,#107,#108,#109,#110,#111,#112,#113,
#114,#115,#116,#117,#118,#119,#120),#1101);
#11=GEOMETRICALLY_BOUNDED_WIREFRAME_SHAPE_REPRESENTATION('',(#12,#13,#14,
#15,#16),#1100);
#12=GEOMETRIC_CURVE_SET('Sketch1',(#21,#22,#23,#24,#25,#26,#27,#28,#29,
#30,#31,#32,#33,#34,#35,#36,#37,#1005));
#13=GEOMETRIC_CURVE_SET('Sketch2',(#38,#39,#40,#41,#42,#43,#44,#1020));
#14=GEOMETRIC_CURVE_SET('Sketch3',(#45,#46,#47,#48,#49,#50,#51,#52,#219,
#20,#53,#54,#55,#56,#57,#58,#59,#1055));
#15=GEOMETRIC_CURVE_SET('Sketch4',(#60,#61,#62,#63,#64,#65,#1068));
#16=GEOMETRIC_CURVE_SET('Sketch5',(#66,#67,#68,#69,#70,#71,#72,#73,#74,
#75,#221,#76,#77,#78,#222,#1097));
#17=SHAPE_REPRESENTATION_RELATIONSHIP('SRR','None',#1108,#19);
#18=SHAPE_REPRESENTATION_RELATIONSHIP('SRR','None',#1108,#11);
#19=ADVANCED_BREP_SHAPE_REPRESENTATION('',(#121),#1100);
#20=TRIMMED_CURVE('',#220,(#1039,PARAMETER_VALUE(0.)),(#1040,
PARAMETER_VALUE(0.829831624591877)),.T.,.PARAMETER.);
#21=POLYLINE('',(#971,#972));
#22=POLYLINE('',(#973,#974));
#23=POLYLINE('',(#975,#976));
#24=POLYLINE('',(#977,#978));
#25=POLYLINE('',(#979,#980));
#26=POLYLINE('',(#981,#982));
#27=POLYLINE('',(#983,#984));
#28=POLYLINE('',(#985,#986));
#29=POLYLINE('',(#987,#988));
#30=POLYLINE('',(#989,#990));
#31=POLYLINE('',(#991,#992));
#32=POLYLINE('',(#993,#994));
#33=POLYLINE('',(#995,#996));
#34=POLYLINE('',(#997,#998));
#35=POLYLINE('',(#999,#1000));
#36=POLYLINE('',(#1001,#1002));
#37=POLYLINE('',(#1003,#1004));
#38=POLYLINE('',(#1006,#1007));
#39=POLYLINE('',(#1008,#1009));
#40=POLYLINE('',(#1010,#1011));
#41=POLYLINE('',(#1012,#1013));
#42=POLYLINE('',(#1014,#1015));
#43=POLYLINE('',(#1016,#1017));
#44=POLYLINE('',(#1018,#1019));
#45=POLYLINE('',(#1021,#1022));
#46=POLYLINE('',(#1023,#1024));
#47=POLYLINE('',(#1025,#1026));
#48=POLYLINE('',(#1027,#1028));
#49=POLYLINE('',(#1029,#1030));
#50=POLYLINE('',(#1031,#1032));
#51=POLYLINE('',(#1033,#1034));
#52=POLYLINE('',(#1035,#1036));
#53=POLYLINE('',(#1041,#1042));
#54=POLYLINE('',(#1043,#1044));
#55=POLYLINE('',(#1045,#1046));
#56=POLYLINE('',(#1047,#1048));
#57=POLYLINE('',(#1049,#1050));
#58=POLYLINE('',(#1051,#1052));
#59=POLYLINE('',(#1053,#1054));
#60=POLYLINE('',(#1056,#1057));
#61=POLYLINE('',(#1058,#1059));
#62=POLYLINE('',(#1060,#1061));
#63=POLYLINE('',(#1062,#1063));
#64=POLYLINE('',(#1064,#1065));
#65=POLYLINE('',(#1066,#1067));
#66=POLYLINE('',(#1069,#1070));
#67=POLYLINE('',(#1071,#1072));
#68=POLYLINE('',(#1073,#1074));
#69=POLYLINE('',(#1075,#1076));
#70=POLYLINE('',(#1077,#1078));
#71=POLYLINE('',(#1079,#1080));
#72=POLYLINE('',(#1081,#1082));
#73=POLYLINE('',(#1083,#1084));
#74=POLYLINE('',(#1085,#1086));
#75=POLYLINE('',(#1087,#1088));
#76=POLYLINE('',(#1090,#1091));
#77=POLYLINE('',(#1092,#1093));
#78=POLYLINE('',(#1094,#1095));
#79=STYLED_ITEM('',(#1117),#121);
#80=STYLED_ITEM('',(#1119),#38);
#81=STYLED_ITEM('',(#1118),#39);
#82=STYLED_ITEM('',(#1119),#40);
#83=STYLED_ITEM('',(#1118),#41);
#84=STYLED_ITEM('',(#1119),#42);
#85=STYLED_ITEM('',(#1118),#43);
#86=STYLED_ITEM('',(#1118),#45);
#87=STYLED_ITEM('',(#1119),#46);
#88=STYLED_ITEM('',(#1118),#47);
#89=STYLED_ITEM('',(#1119),#48);
#90=STYLED_ITEM('',(#1118),#49);
#91=STYLED_ITEM('',(#1119),#50);
#92=STYLED_ITEM('',(#1119),#51);
#93=STYLED_ITEM('',(#1118),#52);
#94=STYLED_ITEM('',(#1118),#20);
#95=STYLED_ITEM('',(#1119),#53);
#96=STYLED_ITEM('',(#1118),#54);
#97=STYLED_ITEM('',(#1119),#55);
#98=STYLED_ITEM('',(#1119),#56);
#99=STYLED_ITEM('',(#1119),#57);
#100=STYLED_ITEM('',(#1119),#58);
#101=STYLED_ITEM('',(#1119),#59);
#102=STYLED_ITEM('',(#1118),#60);
#103=STYLED_ITEM('',(#1119),#61);
#104=STYLED_ITEM('',(#1119),#62);
#105=STYLED_ITEM('',(#1119),#63);
#106=STYLED_ITEM('',(#1119),#64);
#107=STYLED_ITEM('',(#1119),#65);
#108=STYLED_ITEM('',(#1118),#66);
#109=STYLED_ITEM('',(#1118),#67);
#110=STYLED_ITEM('',(#1119),#68);
#111=STYLED_ITEM('',(#1119),#69);
#112=STYLED_ITEM('',(#1119),#70);
#113=STYLED_ITEM('',(#1119),#71);
#114=STYLED_ITEM('',(#1118),#72);
#115=STYLED_ITEM('',(#1119),#73);
#116=STYLED_ITEM('',(#1118),#74);
#117=STYLED_ITEM('',(#1119),#75);
#118=STYLED_ITEM('',(#1119),#76);
#119=STYLED_ITEM('',(#1119),#77);
#120=STYLED_ITEM('',(#1118),#78);
#121=MANIFOLD_SOLID_BREP('Solid1',#570);
#122=CONICAL_SURFACE('',#623,0.50325,1.02974425867665);
#123=FACE_BOUND('',#176,.T.);
#124=FACE_BOUND('',#185,.T.);
#125=FACE_BOUND('',#186,.T.);
#126=FACE_BOUND('',#191,.T.);
#127=FACE_BOUND('',#197,.T.);
#128=FACE_BOUND('',#198,.T.);
#129=ELLIPSE('',#604,2.20253647076712,2.2);
#130=ELLIPSE('',#609,2.20253647076712,2.2);
#131=(
BOUNDED_CURVE()
B_SPLINE_CURVE(2,(#831,#832,#833),.UNSPECIFIED.,.F.,.F.)
B_SPLINE_CURVE_WITH_KNOTS((3,3),(0.0236324945544834,0.219806613306508),
 .UNSPECIFIED.)
CURVE()
GEOMETRIC_REPRESENTATION_ITEM()
RATIONAL_B_SPLINE_CURVE((1.77388091920397,4.59894600971101,1.))
REPRESENTATION_ITEM('')
);
#132=PLANE('',#596);
#133=PLANE('',#600);
#134=PLANE('',#605);
#135=PLANE('',#616);
#136=PLANE('',#620);
#137=PLANE('',#621);
#138=PLANE('',#622);
#139=PLANE('',#624);
#140=PLANE('',#625);
#141=PLANE('',#626);
#142=PLANE('',#627);
#143=PLANE('',#628);
#144=PLANE('',#629);
#145=PLANE('',#630);
#146=PLANE('',#631);
#147=FACE_OUTER_BOUND('',#170,.T.);
#148=FACE_OUTER_BOUND('',#171,.T.);
#149=FACE_OUTER_BOUND('',#172,.T.);
#150=FACE_OUTER_BOUND('',#173,.T.);
#151=FACE_OUTER_BOUND('',#174,.T.);
#152=FACE_OUTER_BOUND('',#175,.T.);
#153=FACE_OUTER_BOUND('',#177,.T.);
#154=FACE_OUTER_BOUND('',#178,.T.);
#155=FACE_OUTER_BOUND('',#179,.T.);
#156=FACE_OUTER_BOUND('',#180,.T.);
#157=FACE_OUTER_BOUND('',#181,.T.);
#158=FACE_OUTER_BOUND('',#182,.T.);
#159=FACE_OUTER_BOUND('',#183,.T.);
#160=FACE_OUTER_BOUND('',#184,.T.);
#161=FACE_OUTER_BOUND('',#187,.T.);
#162=FACE_OUTER_BOUND('',#188,.T.);
#163=FACE_OUTER_BOUND('',#189,.T.);
#164=FACE_OUTER_BOUND('',#190,.T.);
#165=FACE_OUTER_BOUND('',#192,.T.);
#166=FACE_OUTER_BOUND('',#193,.T.);
#167=FACE_OUTER_BOUND('',#194,.T.);
#168=FACE_OUTER_BOUND('',#195,.T.);
#169=FACE_OUTER_BOUND('',#196,.T.);
#170=EDGE_LOOP('',(#412,#413,#414,#415,#416,#417,#418));
#171=EDGE_LOOP('',(#419,#420));
#172=EDGE_LOOP('',(#421,#422,#423));
#173=EDGE_LOOP('',(#424,#425,#426,#427,#428,#429,#430));
#174=EDGE_LOOP('',(#431,#432,#433,#434,#435,#436,#437,#438,#439));
#175=EDGE_LOOP('',(#440));
#176=EDGE_LOOP('',(#441));
#177=EDGE_LOOP('',(#442,#443,#444,#445));
#178=EDGE_LOOP('',(#446,#447,#448,#449));
#179=EDGE_LOOP('',(#450,#451,#452,#453,#454,#455,#456,#457,#458,#459,#460,
#461,#462));
#180=EDGE_LOOP('',(#463,#464,#465));
#181=EDGE_LOOP('',(#466,#467,#468,#469));
#182=EDGE_LOOP('',(#470,#471,#472,#473));
#183=EDGE_LOOP('',(#474,#475,#476,#477));
#184=EDGE_LOOP('',(#478,#479,#480,#481,#482,#483,#484,#485));
#185=EDGE_LOOP('',(#486));
#186=EDGE_LOOP('',(#487));
#187=EDGE_LOOP('',(#488,#489,#490,#491,#492,#493));
#188=EDGE_LOOP('',(#494,#495,#496));
#189=EDGE_LOOP('',(#497,#498,#499,#500,#501,#502,#503,#504));
#190=EDGE_LOOP('',(#505,#506,#507,#508));
#191=EDGE_LOOP('',(#509));
#192=EDGE_LOOP('',(#510,#511,#512,#513));
#193=EDGE_LOOP('',(#514,#515,#516,#517));
#194=EDGE_LOOP('',(#518,#519,#520,#521));
#195=EDGE_LOOP('',(#522,#523,#524,#525));
#196=EDGE_LOOP('',(#526,#527,#528,#529,#530,#531,#532,#533,#534,#535,#536,
#537));
#197=EDGE_LOOP('',(#538));
#198=EDGE_LOOP('',(#539));
#199=B_SPLINE_CURVE_WITH_KNOTS('',3,(#773,#774,#775,#776,#777,#778,#779,
#780,#781,#782,#783,#784,#785,#786,#787,#788,#789,#790,#791,#792,#793,#794,
#795,#796,#797,#798,#799,#800,#801,#802,#803,#804),.UNSPECIFIED.,.F.,.F.,
(4,2,2,2,2,2,2,2,2,2,2,2,2,2,2,4),(0.0113538185024685,0.0500973110385763,
0.0751459665578644,0.100194622077153,0.123563639911981,0.14693265774681,
0.192496351490658,0.238060045234506,0.283623738978354,0.329187432722202,
0.352556450557031,0.375925468391859,0.400974123911148,0.426022779430436,
0.476120090469012,0.495997358256651),.UNSPECIFIED.);
#200=B_SPLINE_CURVE_WITH_KNOTS('',3,(#808,#809,#810,#811,#812,#813,#814),
 .UNSPECIFIED.,.F.,.F.,(4,3,4),(-0.011352114902689,0.,0.0113538185024685),
 .UNSPECIFIED.);
#201=B_SPLINE_CURVE_WITH_KNOTS('',3,(#822,#823,#824,#825),.UNSPECIFIED.,
 .F.,.F.,(4,4),(-0.0198772687608374,-0.011352114902689),.UNSPECIFIED.);
#202=B_SPLINE_CURVE_WITH_KNOTS('',3,(#844,#845,#846,#847,#848,#849),
 .UNSPECIFIED.,.F.,.F.,(4,2,4),(1.80752285141751,1.82866418457373,1.88165685726489),
 .UNSPECIFIED.);
#203=B_SPLINE_CURVE_WITH_KNOTS('',3,(#850,#851,#852,#853,#854,#855,#856,
#857,#858,#859),.UNSPECIFIED.,.F.,.F.,(4,2,2,2,4),(0.0214588735183602,0.0215044165676159,
0.0430088331352318,0.0860176662704635,0.0889792314278966),.UNSPECIFIED.);
#204=B_SPLINE_CURVE_WITH_KNOTS('',3,(#860,#861,#862,#863,#864,#865,#866,
#867,#868,#869,#870,#871,#872,#873,#874,#875,#876,#877,#878,#879),
 .UNSPECIFIED.,.F.,.F.,(4,2,2,2,2,2,2,2,2,4),(0.362536206436148,0.380918975185971,
0.41889116194959,0.458633150992497,0.498375140035404,0.549125525304822,
0.59987591057424,0.642884743709472,0.664389160277088,0.664434703326342),
 .UNSPECIFIED.);
#205=CIRCLE('',#594,1.2);
#206=CIRCLE('',#595,1.2);
#207=CIRCLE('',#597,2.2);
#208=CIRCLE('',#599,1.2);
#209=CIRCLE('',#601,2.2);
#210=CIRCLE('',#602,2.2);
#211=CIRCLE('',#606,2.2);
#212=CIRCLE('',#607,1.2);
#213=CIRCLE('',#611,1.2);
#214=CIRCLE('',#613,1.0065);
#215=CIRCLE('',#614,1.0065);
#216=CIRCLE('',#615,1.0065);
#217=CIRCLE('',#617,20.);
#218=CIRCLE('',#619,20.);
#219=CIRCLE('',#632,1.);
#220=CIRCLE('',#633,20.);
#221=CIRCLE('',#634,1.);
#222=CIRCLE('',#635,1.);
#223=LINE('',#769,#264);
#224=LINE('',#806,#265);
#225=LINE('',#818,#266);
#226=LINE('',#829,#267);
#227=LINE('',#838,#268);
#228=LINE('',#842,#269);
#229=LINE('',#888,#270);
#230=LINE('',#891,#271);
#231=LINE('',#897,#272);
#232=LINE('',#903,#273);
#233=LINE('',#905,#274);
#234=LINE('',#909,#275);
#235=LINE('',#911,#276);
#236=LINE('',#916,#277);
#237=LINE('',#918,#278);
#238=LINE('',#920,#279);
#239=LINE('',#921,#280);
#240=LINE('',#924,#281);
#241=LINE('',#926,#282);
#242=LINE('',#927,#283);
#243=LINE('',#931,#284);
#244=LINE('',#933,#285);
#245=LINE('',#935,#286);
#246=LINE('',#936,#287);
#247=LINE('',#938,#288);
#248=LINE('',#939,#289);
#249=LINE('',#942,#290);
#250=LINE('',#945,#291);
#251=LINE('',#946,#292);
#252=LINE('',#949,#293);
#253=LINE('',#950,#294);
#254=LINE('',#952,#295);
#255=LINE('',#953,#296);
#256=LINE('',#956,#297);
#257=LINE('',#957,#298);
#258=LINE('',#959,#299);
#259=LINE('',#962,#300);
#260=LINE('',#963,#301);
#261=LINE('',#966,#302);
#262=LINE('',#967,#303);
#263=LINE('',#969,#304);
#264=VECTOR('',#640,1.2);
#265=VECTOR('',#643,1.2);
#266=VECTOR('',#648,10.);
#267=VECTOR('',#657,10.);
#268=VECTOR('',#662,10.);
#269=VECTOR('',#667,2.2);
#270=VECTOR('',#678,2.2);
#271=VECTOR('',#681,1.2);
#272=VECTOR('',#688,1.0065);
#273=VECTOR('',#695,10.);
#274=VECTOR('',#696,10.);
#275=VECTOR('',#701,10.);
#276=VECTOR('',#702,10.);
#277=VECTOR('',#707,10.);
#278=VECTOR('',#708,10.);
#279=VECTOR('',#709,10.);
#280=VECTOR('',#710,10.);
#281=VECTOR('',#713,10.);
#282=VECTOR('',#714,10.);
#283=VECTOR('',#715,10.);
#284=VECTOR('',#718,10.);
#285=VECTOR('',#719,10.);
#286=VECTOR('',#720,10.);
#287=VECTOR('',#721,10.);
#288=VECTOR('',#722,10.);
#289=VECTOR('',#723,10.);
#290=VECTOR('',#726,0.50325);
#291=VECTOR('',#729,10.);
#292=VECTOR('',#730,10.);
#293=VECTOR('',#733,10.);
#294=VECTOR('',#734,10.);
#295=VECTOR('',#735,10.);
#296=VECTOR('',#736,10.);
#297=VECTOR('',#739,10.);
#298=VECTOR('',#740,10.);
#299=VECTOR('',#743,10.);
#300=VECTOR('',#746,10.);
#301=VECTOR('',#747,10.);
#302=VECTOR('',#750,10.);
#303=VECTOR('',#751,10.);
#304=VECTOR('',#754,10.);
#305=VERTEX_POINT('',#767);
#306=VERTEX_POINT('',#768);
#307=VERTEX_POINT('',#770);
#308=VERTEX_POINT('',#772);
#309=VERTEX_POINT('',#805);
#310=VERTEX_POINT('',#816);
#311=VERTEX_POINT('',#817);
#312=VERTEX_POINT('',#821);
#313=VERTEX_POINT('',#828);
#314=VERTEX_POINT('',#830);
#315=VERTEX_POINT('',#834);
#316=VERTEX_POINT('',#836);
#317=VERTEX_POINT('',#840);
#318=VERTEX_POINT('',#843);
#319=VERTEX_POINT('',#881);
#320=VERTEX_POINT('',#883);
#321=VERTEX_POINT('',#886);
#322=VERTEX_POINT('',#890);
#323=VERTEX_POINT('',#894);
#324=VERTEX_POINT('',#896);
#325=VERTEX_POINT('',#901);
#326=VERTEX_POINT('',#902);
#327=VERTEX_POINT('',#904);
#328=VERTEX_POINT('',#908);
#329=VERTEX_POINT('',#910);
#330=VERTEX_POINT('',#914);
#331=VERTEX_POINT('',#915);
#332=VERTEX_POINT('',#917);
#333=VERTEX_POINT('',#919);
#334=VERTEX_POINT('',#923);
#335=VERTEX_POINT('',#925);
#336=VERTEX_POINT('',#929);
#337=VERTEX_POINT('',#930);
#338=VERTEX_POINT('',#932);
#339=VERTEX_POINT('',#934);
#340=VERTEX_POINT('',#937);
#341=VERTEX_POINT('',#941);
#342=VERTEX_POINT('',#944);
#343=VERTEX_POINT('',#948);
#344=VERTEX_POINT('',#951);
#345=VERTEX_POINT('',#955);
#346=VERTEX_POINT('',#961);
#347=VERTEX_POINT('',#965);
#348=EDGE_CURVE('',#305,#306,#223,.T.);
#349=EDGE_CURVE('',#305,#307,#205,.T.);
#350=EDGE_CURVE('',#308,#307,#199,.T.);
#351=EDGE_CURVE('',#308,#309,#224,.T.);
#352=EDGE_CURVE('',#309,#309,#206,.T.);
#353=EDGE_CURVE('',#306,#308,#200,.T.);
#354=EDGE_CURVE('',#310,#311,#225,.T.);
#355=EDGE_CURVE('',#310,#311,#207,.T.);
#356=EDGE_CURVE('',#312,#306,#201,.T.);
#357=EDGE_CURVE('',#312,#305,#208,.T.);
#358=EDGE_CURVE('',#313,#312,#226,.T.);
#359=EDGE_CURVE('',#314,#313,#131,.T.);
#360=EDGE_CURVE('',#314,#315,#209,.T.);
#361=EDGE_CURVE('',#315,#316,#210,.T.);
#362=EDGE_CURVE('',#307,#316,#227,.T.);
#363=EDGE_CURVE('',#317,#317,#129,.T.);
#364=EDGE_CURVE('',#317,#315,#228,.T.);
#365=EDGE_CURVE('',#314,#318,#202,.T.);
#366=EDGE_CURVE('',#311,#318,#203,.T.);
#367=EDGE_CURVE('',#316,#310,#204,.T.);
#368=EDGE_CURVE('',#319,#319,#211,.T.);
#369=EDGE_CURVE('',#320,#320,#212,.T.);
#370=EDGE_CURVE('',#321,#321,#130,.T.);
#371=EDGE_CURVE('',#321,#319,#229,.T.);
#372=EDGE_CURVE('',#320,#322,#230,.T.);
#373=EDGE_CURVE('',#322,#322,#213,.T.);
#374=EDGE_CURVE('',#323,#323,#214,.T.);
#375=EDGE_CURVE('',#323,#324,#231,.T.);
#376=EDGE_CURVE('',#313,#324,#215,.T.);
#377=EDGE_CURVE('',#324,#318,#216,.T.);
#378=EDGE_CURVE('',#325,#326,#232,.T.);
#379=EDGE_CURVE('',#327,#326,#233,.T.);
#380=EDGE_CURVE('',#327,#325,#217,.T.);
#381=EDGE_CURVE('',#328,#325,#234,.T.);
#382=EDGE_CURVE('',#329,#327,#235,.T.);
#383=EDGE_CURVE('',#328,#329,#218,.T.);
#384=EDGE_CURVE('',#330,#331,#236,.T.);
#385=EDGE_CURVE('',#332,#331,#237,.T.);
#386=EDGE_CURVE('',#332,#333,#238,.T.);
#387=EDGE_CURVE('',#330,#333,#239,.T.);
#388=EDGE_CURVE('',#334,#330,#240,.T.);
#389=EDGE_CURVE('',#333,#335,#241,.T.);
#390=EDGE_CURVE('',#334,#335,#242,.T.);
#391=EDGE_CURVE('',#336,#337,#243,.T.);
#392=EDGE_CURVE('',#338,#336,#244,.T.);
#393=EDGE_CURVE('',#339,#338,#245,.T.);
#394=EDGE_CURVE('',#335,#339,#246,.T.);
#395=EDGE_CURVE('',#340,#332,#247,.T.);
#396=EDGE_CURVE('',#337,#340,#248,.T.);
#397=EDGE_CURVE('',#324,#341,#249,.T.);
#398=EDGE_CURVE('',#342,#328,#250,.T.);
#399=EDGE_CURVE('',#342,#329,#251,.T.);
#400=EDGE_CURVE('',#326,#343,#252,.T.);
#401=EDGE_CURVE('',#343,#339,#253,.T.);
#402=EDGE_CURVE('',#338,#344,#254,.T.);
#403=EDGE_CURVE('',#344,#342,#255,.T.);
#404=EDGE_CURVE('',#345,#344,#256,.T.);
#405=EDGE_CURVE('',#336,#345,#257,.T.);
#406=EDGE_CURVE('',#343,#334,#258,.T.);
#407=EDGE_CURVE('',#346,#345,#259,.T.);
#408=EDGE_CURVE('',#337,#346,#260,.T.);
#409=EDGE_CURVE('',#347,#346,#261,.T.);
#410=EDGE_CURVE('',#347,#340,#262,.T.);
#411=EDGE_CURVE('',#331,#347,#263,.T.);
#412=ORIENTED_EDGE('',*,*,#348,.F.);
#413=ORIENTED_EDGE('',*,*,#349,.T.);
#414=ORIENTED_EDGE('',*,*,#350,.F.);
#415=ORIENTED_EDGE('',*,*,#351,.T.);
#416=ORIENTED_EDGE('',*,*,#352,.F.);
#417=ORIENTED_EDGE('',*,*,#351,.F.);
#418=ORIENTED_EDGE('',*,*,#353,.F.);
#419=ORIENTED_EDGE('',*,*,#354,.F.);
#420=ORIENTED_EDGE('',*,*,#355,.T.);
#421=ORIENTED_EDGE('',*,*,#348,.T.);
#422=ORIENTED_EDGE('',*,*,#356,.F.);
#423=ORIENTED_EDGE('',*,*,#357,.T.);
#424=ORIENTED_EDGE('',*,*,#358,.F.);
#425=ORIENTED_EDGE('',*,*,#359,.F.);
#426=ORIENTED_EDGE('',*,*,#360,.T.);
#427=ORIENTED_EDGE('',*,*,#361,.T.);
#428=ORIENTED_EDGE('',*,*,#362,.F.);
#429=ORIENTED_EDGE('',*,*,#349,.F.);
#430=ORIENTED_EDGE('',*,*,#357,.F.);
#431=ORIENTED_EDGE('',*,*,#363,.F.);
#432=ORIENTED_EDGE('',*,*,#364,.T.);
#433=ORIENTED_EDGE('',*,*,#360,.F.);
#434=ORIENTED_EDGE('',*,*,#365,.T.);
#435=ORIENTED_EDGE('',*,*,#366,.F.);
#436=ORIENTED_EDGE('',*,*,#355,.F.);
#437=ORIENTED_EDGE('',*,*,#367,.F.);
#438=ORIENTED_EDGE('',*,*,#361,.F.);
#439=ORIENTED_EDGE('',*,*,#364,.F.);
#440=ORIENTED_EDGE('',*,*,#368,.T.);
#441=ORIENTED_EDGE('',*,*,#369,.F.);
#442=ORIENTED_EDGE('',*,*,#370,.F.);
#443=ORIENTED_EDGE('',*,*,#371,.T.);
#444=ORIENTED_EDGE('',*,*,#368,.F.);
#445=ORIENTED_EDGE('',*,*,#371,.F.);
#446=ORIENTED_EDGE('',*,*,#369,.T.);
#447=ORIENTED_EDGE('',*,*,#372,.T.);
#448=ORIENTED_EDGE('',*,*,#373,.F.);
#449=ORIENTED_EDGE('',*,*,#372,.F.);
#450=ORIENTED_EDGE('',*,*,#374,.F.);
#451=ORIENTED_EDGE('',*,*,#375,.T.);
#452=ORIENTED_EDGE('',*,*,#376,.F.);
#453=ORIENTED_EDGE('',*,*,#358,.T.);
#454=ORIENTED_EDGE('',*,*,#356,.T.);
#455=ORIENTED_EDGE('',*,*,#353,.T.);
#456=ORIENTED_EDGE('',*,*,#350,.T.);
#457=ORIENTED_EDGE('',*,*,#362,.T.);
#458=ORIENTED_EDGE('',*,*,#367,.T.);
#459=ORIENTED_EDGE('',*,*,#354,.T.);
#460=ORIENTED_EDGE('',*,*,#366,.T.);
#461=ORIENTED_EDGE('',*,*,#377,.F.);
#462=ORIENTED_EDGE('',*,*,#375,.F.);
#463=ORIENTED_EDGE('',*,*,#378,.T.);
#464=ORIENTED_EDGE('',*,*,#379,.F.);
#465=ORIENTED_EDGE('',*,*,#380,.T.);
#466=ORIENTED_EDGE('',*,*,#381,.T.);
#467=ORIENTED_EDGE('',*,*,#380,.F.);
#468=ORIENTED_EDGE('',*,*,#382,.F.);
#469=ORIENTED_EDGE('',*,*,#383,.F.);
#470=ORIENTED_EDGE('',*,*,#384,.T.);
#471=ORIENTED_EDGE('',*,*,#385,.F.);
#472=ORIENTED_EDGE('',*,*,#386,.T.);
#473=ORIENTED_EDGE('',*,*,#387,.F.);
#474=ORIENTED_EDGE('',*,*,#388,.T.);
#475=ORIENTED_EDGE('',*,*,#387,.T.);
#476=ORIENTED_EDGE('',*,*,#389,.T.);
#477=ORIENTED_EDGE('',*,*,#390,.F.);
#478=ORIENTED_EDGE('',*,*,#391,.F.);
#479=ORIENTED_EDGE('',*,*,#392,.F.);
#480=ORIENTED_EDGE('',*,*,#393,.F.);
#481=ORIENTED_EDGE('',*,*,#394,.F.);
#482=ORIENTED_EDGE('',*,*,#389,.F.);
#483=ORIENTED_EDGE('',*,*,#386,.F.);
#484=ORIENTED_EDGE('',*,*,#395,.F.);
#485=ORIENTED_EDGE('',*,*,#396,.F.);
#486=ORIENTED_EDGE('',*,*,#363,.T.);
#487=ORIENTED_EDGE('',*,*,#370,.T.);
#488=ORIENTED_EDGE('',*,*,#359,.T.);
#489=ORIENTED_EDGE('',*,*,#376,.T.);
#490=ORIENTED_EDGE('',*,*,#397,.T.);
#491=ORIENTED_EDGE('',*,*,#397,.F.);
#492=ORIENTED_EDGE('',*,*,#377,.T.);
#493=ORIENTED_EDGE('',*,*,#365,.F.);
#494=ORIENTED_EDGE('',*,*,#398,.T.);
#495=ORIENTED_EDGE('',*,*,#383,.T.);
#496=ORIENTED_EDGE('',*,*,#399,.F.);
#497=ORIENTED_EDGE('',*,*,#400,.T.);
#498=ORIENTED_EDGE('',*,*,#401,.T.);
#499=ORIENTED_EDGE('',*,*,#393,.T.);
#500=ORIENTED_EDGE('',*,*,#402,.T.);
#501=ORIENTED_EDGE('',*,*,#403,.T.);
#502=ORIENTED_EDGE('',*,*,#399,.T.);
#503=ORIENTED_EDGE('',*,*,#382,.T.);
#504=ORIENTED_EDGE('',*,*,#379,.T.);
#505=ORIENTED_EDGE('',*,*,#404,.T.);
#506=ORIENTED_EDGE('',*,*,#402,.F.);
#507=ORIENTED_EDGE('',*,*,#392,.T.);
#508=ORIENTED_EDGE('',*,*,#405,.T.);
#509=ORIENTED_EDGE('',*,*,#374,.T.);
#510=ORIENTED_EDGE('',*,*,#406,.T.);
#511=ORIENTED_EDGE('',*,*,#390,.T.);
#512=ORIENTED_EDGE('',*,*,#394,.T.);
#513=ORIENTED_EDGE('',*,*,#401,.F.);
#514=ORIENTED_EDGE('',*,*,#407,.T.);
#515=ORIENTED_EDGE('',*,*,#405,.F.);
#516=ORIENTED_EDGE('',*,*,#391,.T.);
#517=ORIENTED_EDGE('',*,*,#408,.T.);
#518=ORIENTED_EDGE('',*,*,#409,.T.);
#519=ORIENTED_EDGE('',*,*,#408,.F.);
#520=ORIENTED_EDGE('',*,*,#396,.T.);
#521=ORIENTED_EDGE('',*,*,#410,.F.);
#522=ORIENTED_EDGE('',*,*,#411,.T.);
#523=ORIENTED_EDGE('',*,*,#410,.T.);
#524=ORIENTED_EDGE('',*,*,#395,.T.);
#525=ORIENTED_EDGE('',*,*,#385,.T.);
#526=ORIENTED_EDGE('',*,*,#384,.F.);
#527=ORIENTED_EDGE('',*,*,#388,.F.);
#528=ORIENTED_EDGE('',*,*,#406,.F.);
#529=ORIENTED_EDGE('',*,*,#400,.F.);
#530=ORIENTED_EDGE('',*,*,#378,.F.);
#531=ORIENTED_EDGE('',*,*,#381,.F.);
#532=ORIENTED_EDGE('',*,*,#398,.F.);
#533=ORIENTED_EDGE('',*,*,#403,.F.);
#534=ORIENTED_EDGE('',*,*,#404,.F.);
#535=ORIENTED_EDGE('',*,*,#407,.F.);
#536=ORIENTED_EDGE('',*,*,#409,.F.);
#537=ORIENTED_EDGE('',*,*,#411,.F.);
#538=ORIENTED_EDGE('',*,*,#352,.T.);
#539=ORIENTED_EDGE('',*,*,#373,.T.);
#540=CYLINDRICAL_SURFACE('',#593,1.2);
#541=CYLINDRICAL_SURFACE('',#598,1.2);
#542=CYLINDRICAL_SURFACE('',#603,2.2);
#543=CYLINDRICAL_SURFACE('',#608,2.2);
#544=CYLINDRICAL_SURFACE('',#610,1.2);
#545=CYLINDRICAL_SURFACE('',#612,1.0065);
#546=CYLINDRICAL_SURFACE('',#618,20.);
#547=ADVANCED_FACE('',(#147),#540,.F.);
#548=ADVANCED_FACE('',(#148),#132,.T.);
#549=ADVANCED_FACE('',(#149),#541,.F.);
#550=ADVANCED_FACE('',(#150),#133,.T.);
#551=ADVANCED_FACE('',(#151),#542,.F.);
#552=ADVANCED_FACE('',(#152,#123),#134,.T.);
#553=ADVANCED_FACE('',(#153),#543,.F.);
#554=ADVANCED_FACE('',(#154),#544,.F.);
#555=ADVANCED_FACE('',(#155),#545,.F.);
#556=ADVANCED_FACE('',(#156),#135,.F.);
#557=ADVANCED_FACE('',(#157),#546,.F.);
#558=ADVANCED_FACE('',(#158),#136,.T.);
#559=ADVANCED_FACE('',(#159),#137,.F.);
#560=ADVANCED_FACE('',(#160,#124,#125),#138,.F.);
#561=ADVANCED_FACE('',(#161),#122,.F.);
#562=ADVANCED_FACE('',(#162),#139,.F.);
#563=ADVANCED_FACE('',(#163),#140,.T.);
#564=ADVANCED_FACE('',(#164,#126),#141,.T.);
#565=ADVANCED_FACE('',(#165),#142,.T.);
#566=ADVANCED_FACE('',(#166),#143,.F.);
#567=ADVANCED_FACE('',(#167),#144,.T.);
#568=ADVANCED_FACE('',(#168),#145,.T.);
#569=ADVANCED_FACE('',(#169,#127,#128),#146,.F.);
#570=CLOSED_SHELL('',(#547,#548,#549,#550,#551,#552,#553,#554,#555,#556,
#557,#558,#559,#560,#561,#562,#563,#564,#565,#566,#567,#568,#569));
#571=DERIVED_UNIT_ELEMENT(#574,1.);
#572=DERIVED_UNIT_ELEMENT(#1103,-3.);
#573=DIMENSIONAL_EXPONENTS(1.,0.,0.,0.,0.,0.,0.);
#574=(
CONVERSION_BASED_UNIT('gram',#576)
MASS_UNIT()
NAMED_UNIT(#573)
);
#575=(
MASS_UNIT()
NAMED_UNIT(*)
SI_UNIT(.KILO.,.GRAM.)
);
#576=MASS_MEASURE_WITH_UNIT(MASS_MEASURE(0.001),#575);
#577=DERIVED_UNIT((#571,#572));
#578=MEASURE_REPRESENTATION_ITEM('density measure',
POSITIVE_RATIO_MEASURE(1.),#577);
#579=PROPERTY_DEFINITION_REPRESENTATION(#584,#581);
#580=PROPERTY_DEFINITION_REPRESENTATION(#585,#582);
#581=REPRESENTATION('material name',(#583),#1100);
#582=REPRESENTATION('density',(#578),#1100);
#583=DESCRIPTIVE_REPRESENTATION_ITEM('Generic','Generic');
#584=PROPERTY_DEFINITION('material property','material name',#1110);
#585=PROPERTY_DEFINITION('material property','density of part',#1110);
#586=DATE_TIME_ROLE('creation_date');
#587=APPLIED_DATE_AND_TIME_ASSIGNMENT(#588,#586,(#1110));
#588=DATE_AND_TIME(#589,#590);
#589=CALENDAR_DATE(2018,13,1);
#590=LOCAL_TIME(0,0,0.,#591);
#591=COORDINATED_UNIVERSAL_TIME_OFFSET(0,0,.BEHIND.);
#592=AXIS2_PLACEMENT_3D('placement',#765,#636,#637);
#593=AXIS2_PLACEMENT_3D('',#766,#638,#639);
#594=AXIS2_PLACEMENT_3D('',#771,#641,#642);
#595=AXIS2_PLACEMENT_3D('',#807,#644,#645);
#596=AXIS2_PLACEMENT_3D('',#815,#646,#647);
#597=AXIS2_PLACEMENT_3D('',#819,#649,#650);
#598=AXIS2_PLACEMENT_3D('',#820,#651,#652);
#599=AXIS2_PLACEMENT_3D('',#826,#653,#654);
#600=AXIS2_PLACEMENT_3D('',#827,#655,#656);
#601=AXIS2_PLACEMENT_3D('',#835,#658,#659);
#602=AXIS2_PLACEMENT_3D('',#837,#660,#661);
#603=AXIS2_PLACEMENT_3D('',#839,#663,#664);
#604=AXIS2_PLACEMENT_3D('',#841,#665,#666);
#605=AXIS2_PLACEMENT_3D('',#880,#668,#669);
#606=AXIS2_PLACEMENT_3D('',#882,#670,#671);
#607=AXIS2_PLACEMENT_3D('',#884,#672,#673);
#608=AXIS2_PLACEMENT_3D('',#885,#674,#675);
#609=AXIS2_PLACEMENT_3D('',#887,#676,#677);
#610=AXIS2_PLACEMENT_3D('',#889,#679,#680);
#611=AXIS2_PLACEMENT_3D('',#892,#682,#683);
#612=AXIS2_PLACEMENT_3D('',#893,#684,#685);
#613=AXIS2_PLACEMENT_3D('',#895,#686,#687);
#614=AXIS2_PLACEMENT_3D('',#898,#689,#690);
#615=AXIS2_PLACEMENT_3D('',#899,#691,#692);
#616=AXIS2_PLACEMENT_3D('',#900,#693,#694);
#617=AXIS2_PLACEMENT_3D('',#906,#697,#698);
#618=AXIS2_PLACEMENT_3D('',#907,#699,#700);
#619=AXIS2_PLACEMENT_3D('',#912,#703,#704);
#620=AXIS2_PLACEMENT_3D('',#913,#705,#706);
#621=AXIS2_PLACEMENT_3D('',#922,#711,#712);
#622=AXIS2_PLACEMENT_3D('',#928,#716,#717);
#623=AXIS2_PLACEMENT_3D('',#940,#724,#725);
#624=AXIS2_PLACEMENT_3D('',#943,#727,#728);
#625=AXIS2_PLACEMENT_3D('',#947,#731,#732);
#626=AXIS2_PLACEMENT_3D('',#954,#737,#738);
#627=AXIS2_PLACEMENT_3D('',#958,#741,#742);
#628=AXIS2_PLACEMENT_3D('',#960,#744,#745);
#629=AXIS2_PLACEMENT_3D('',#964,#748,#749);
#630=AXIS2_PLACEMENT_3D('',#968,#752,#753);
#631=AXIS2_PLACEMENT_3D('',#970,#755,#756);
#632=AXIS2_PLACEMENT_3D('',#1037,#757,#758);
#633=AXIS2_PLACEMENT_3D('',#1038,#759,#760);
#634=AXIS2_PLACEMENT_3D('',#1089,#761,#762);
#635=AXIS2_PLACEMENT_3D('',#1096,#763,#764);
#636=DIRECTION('axis',(0.,0.,1.));
#637=DIRECTION('refdir',(1.,0.,0.));
#638=DIRECTION('center_axis',(0.,-1.,6.12323399573677E-17));
#639=DIRECTION('ref_axis',(1.,0.,0.));
#640=DIRECTION('',(0.,1.,-6.12323399573676E-17));
#641=DIRECTION('center_axis',(0.,-1.,6.12323399573677E-17));
#642=DIRECTION('ref_axis',(1.,0.,0.));
#643=DIRECTION('',(0.,1.,-6.12323399573676E-17));
#644=DIRECTION('center_axis',(0.,-1.,0.));
#645=DIRECTION('ref_axis',(1.,0.,0.));
#646=DIRECTION('center_axis',(0.,-1.,6.12323399573677E-17));
#647=DIRECTION('ref_axis',(1.,0.,0.));
#648=DIRECTION('',(-1.,0.,0.));
#649=DIRECTION('center_axis',(0.,-1.,6.12323399573677E-17));
#650=DIRECTION('ref_axis',(1.,0.,0.));
#651=DIRECTION('center_axis',(0.,-1.,6.12323399573677E-17));
#652=DIRECTION('ref_axis',(1.,0.,0.));
#653=DIRECTION('center_axis',(0.,-1.,6.12323399573677E-17));
#654=DIRECTION('ref_axis',(1.,0.,0.));
#655=DIRECTION('center_axis',(0.,-1.,6.12323399573677E-17));
#656=DIRECTION('ref_axis',(1.,0.,0.));
#657=DIRECTION('',(1.,0.,0.));
#658=DIRECTION('center_axis',(0.,-1.,6.12323399573677E-17));
#659=DIRECTION('ref_axis',(1.,0.,0.));
#660=DIRECTION('center_axis',(0.,-1.,6.12323399573677E-17));
#661=DIRECTION('ref_axis',(1.,0.,0.));
#662=DIRECTION('',(1.,0.,0.));
#663=DIRECTION('center_axis',(0.,-1.,6.12323399573677E-17));
#664=DIRECTION('ref_axis',(1.,0.,0.));
#665=DIRECTION('center_axis',(0.,0.998848386484951,0.0479781285213439));
#666=DIRECTION('ref_axis',(0.,-0.0479781285213439,0.998848386484951));
#667=DIRECTION('',(0.,1.,-6.12323399573677E-17));
#668=DIRECTION('center_axis',(0.,-1.,6.12323399573677E-17));
#669=DIRECTION('ref_axis',(1.,0.,0.));
#670=DIRECTION('center_axis',(0.,-1.,6.12323399573677E-17));
#671=DIRECTION('ref_axis',(1.,0.,0.));
#672=DIRECTION('center_axis',(0.,-1.,6.12323399573677E-17));
#673=DIRECTION('ref_axis',(1.,0.,0.));
#674=DIRECTION('center_axis',(0.,-1.,6.12323399573677E-17));
#675=DIRECTION('ref_axis',(1.,0.,0.));
#676=DIRECTION('center_axis',(0.,0.998848386484951,0.0479781285213439));
#677=DIRECTION('ref_axis',(0.,-0.0479781285213439,0.998848386484951));
#678=DIRECTION('',(0.,1.,-6.12323399573677E-17));
#679=DIRECTION('center_axis',(0.,-1.,6.12323399573677E-17));
#680=DIRECTION('ref_axis',(1.,0.,0.));
#681=DIRECTION('',(0.,1.,-6.12323399573676E-17));
#682=DIRECTION('center_axis',(0.,-1.,0.));
#683=DIRECTION('ref_axis',(1.,0.,0.));
#684=DIRECTION('center_axis',(1.,0.,0.));
#685=DIRECTION('ref_axis',(0.,0.,-1.));
#686=DIRECTION('center_axis',(-1.,0.,0.));
#687=DIRECTION('ref_axis',(0.,0.,-1.));
#688=DIRECTION('',(-1.,0.,0.));
#689=DIRECTION('center_axis',(1.,0.,0.));
#690=DIRECTION('ref_axis',(0.,0.,-1.));
#691=DIRECTION('center_axis',(1.,0.,0.));
#692=DIRECTION('ref_axis',(0.,0.,-1.));
#693=DIRECTION('center_axis',(-1.,0.,0.));
#694=DIRECTION('ref_axis',(0.,-1.,0.));
#695=DIRECTION('',(0.,0.,1.));
#696=DIRECTION('',(0.,1.,0.));
#697=DIRECTION('center_axis',(1.,0.,0.));
#698=DIRECTION('ref_axis',(0.,-0.737817728168685,-0.675));
#699=DIRECTION('center_axis',(1.,0.,0.));
#700=DIRECTION('ref_axis',(0.,-0.737817728168685,-0.675));
#701=DIRECTION('',(-1.,0.,0.));
#702=DIRECTION('',(-1.,0.,0.));
#703=DIRECTION('center_axis',(-1.,0.,0.));
#704=DIRECTION('ref_axis',(0.,-0.737817728168685,-0.675));
#705=DIRECTION('center_axis',(-1.,0.,0.));
#706=DIRECTION('ref_axis',(0.,1.,0.));
#707=DIRECTION('',(0.,0.,-1.));
#708=DIRECTION('',(0.,1.,0.));
#709=DIRECTION('',(0.,-0.0479781285213439,0.998848386484951));
#710=DIRECTION('',(0.,-1.,0.));
#711=DIRECTION('center_axis',(0.,0.,1.));
#712=DIRECTION('ref_axis',(1.,0.,0.));
#713=DIRECTION('',(1.,0.,0.));
#714=DIRECTION('',(-1.,0.,0.));
#715=DIRECTION('',(0.,-1.,0.));
#716=DIRECTION('center_axis',(0.,0.998848386484951,0.0479781285213439));
#717=DIRECTION('ref_axis',(0.,0.0479781285213439,-0.998848386484951));
#718=DIRECTION('',(-1.,0.,0.));
#719=DIRECTION('',(0.,0.0479781285213439,-0.998848386484951));
#720=DIRECTION('',(1.,0.,0.));
#721=DIRECTION('',(0.,-0.0479781285213439,0.998848386484951));
#722=DIRECTION('',(-1.,0.,0.));
#723=DIRECTION('',(0.,0.0479781285213439,-0.998848386484951));
#724=DIRECTION('center_axis',(1.,0.,0.));
#725=DIRECTION('ref_axis',(0.,0.,-1.));
#726=DIRECTION('',(-0.515038074910054,1.04972719113862E-16,-0.857167300702112));
#727=DIRECTION('center_axis',(1.,0.,0.));
#728=DIRECTION('ref_axis',(0.,1.,0.));
#729=DIRECTION('',(0.,0.,-1.));
#730=DIRECTION('',(0.,-1.,0.));
#731=DIRECTION('center_axis',(0.,0.,1.));
#732=DIRECTION('ref_axis',(1.,0.,0.));
#733=DIRECTION('',(-1.,0.,0.));
#734=DIRECTION('',(0.,-1.,0.));
#735=DIRECTION('',(0.,1.,0.));
#736=DIRECTION('',(-1.,0.,0.));
#737=DIRECTION('center_axis',(1.,0.,0.));
#738=DIRECTION('ref_axis',(0.,1.,0.));
#739=DIRECTION('',(0.,0.,1.));
#740=DIRECTION('',(0.,1.,0.));
#741=DIRECTION('center_axis',(-1.,0.,0.));
#742=DIRECTION('ref_axis',(0.,-1.,0.));
#743=DIRECTION('',(0.,0.,-1.));
#744=DIRECTION('center_axis',(0.,0.,1.));
#745=DIRECTION('ref_axis',(1.,0.,0.));
#746=DIRECTION('',(1.,0.,0.));
#747=DIRECTION('',(0.,1.,0.));
#748=DIRECTION('center_axis',(1.,0.,0.));
#749=DIRECTION('ref_axis',(0.,-1.,0.));
#750=DIRECTION('',(0.,0.,1.));
#751=DIRECTION('',(0.,-1.,0.));
#752=DIRECTION('center_axis',(0.,0.,-1.));
#753=DIRECTION('ref_axis',(-1.,0.,0.));
#754=DIRECTION('',(1.,0.,0.));
#755=DIRECTION('center_axis',(0.,-1.,0.));
#756=DIRECTION('ref_axis',(0.,0.,1.));
#757=DIRECTION('center_axis',(1.,0.,0.));
#758=DIRECTION('ref_axis',(0.,0.,-1.));
#759=DIRECTION('center_axis',(1.,0.,0.));
#760=DIRECTION('ref_axis',(0.,0.,-1.));
#761=DIRECTION('center_axis',(0.,-1.,6.12323399573677E-17));
#762=DIRECTION('ref_axis',(1.,0.,0.));
#763=DIRECTION('center_axis',(0.,-1.,6.12323399573677E-17));
#764=DIRECTION('ref_axis',(1.,0.,0.));
#765=CARTESIAN_POINT('',(0.,0.,0.));
#766=CARTESIAN_POINT('Origin',(11.589489265921,-7.9558172870091,4.5));
#767=CARTESIAN_POINT('',(10.389489265921,-45.5180801429986,4.5));
#768=CARTESIAN_POINT('',(10.389489265921,-45.4322828572679,4.50000000248662));
#769=CARTESIAN_POINT('',(10.389489265921,-7.9558172870091,4.5));
#770=CARTESIAN_POINT('',(12.7894125255637,-45.5180801429986,4.51357096048423));
#771=CARTESIAN_POINT('Origin',(11.589489265921,-45.5180801429986,4.5));
#772=CARTESIAN_POINT('',(10.389489265921,-45.2038774710862,4.50000000006798));
#773=CARTESIAN_POINT('Ctrl Pts',(10.389489265921,-45.2038774710862,4.50000000013596));
#774=CARTESIAN_POINT('Ctrl Pts',(10.3894892659227,-45.0736402483561,4.51487343895621));
#775=CARTESIAN_POINT('Ctrl Pts',(10.3890635045058,-44.9437721966495,4.55635287084534));
#776=CARTESIAN_POINT('Ctrl Pts',(10.3998036980075,-44.7533250961188,4.66249003486898));
#777=CARTESIAN_POINT('Ctrl Pts',(10.4071645865556,-44.6841927236478,4.71372005880004));
#778=CARTESIAN_POINT('Ctrl Pts',(10.4340503902686,-44.5629551605879,4.82929210522977));
#779=CARTESIAN_POINT('Ctrl Pts',(10.453607763097,-44.5108700560489,4.89364764417553));
#780=CARTESIAN_POINT('Ctrl Pts',(10.5069811210243,-44.4291760761805,5.02219660335449));
#781=CARTESIAN_POINT('Ctrl Pts',(10.5424053520261,-44.3953385564122,5.09169747997793));
#782=CARTESIAN_POINT('Ctrl Pts',(10.6308955205621,-44.3468539677488,5.22635302253321));
#783=CARTESIAN_POINT('Ctrl Pts',(10.6840612592531,-44.3318837149047,5.2913254622813));
#784=CARTESIAN_POINT('Ctrl Pts',(10.8451318776986,-44.3068477694788,5.45327092235653));
#785=CARTESIAN_POINT('Ctrl Pts',(10.9800055943874,-44.3107229789238,5.54607277224009));
#786=CARTESIAN_POINT('Ctrl Pts',(11.2762051589265,-44.3240070748908,5.66944062806035));
#787=CARTESIAN_POINT('Ctrl Pts',(11.4376102867749,-44.3316511034828,5.7));
#788=CARTESIAN_POINT('Ctrl Pts',(11.7413682450672,-44.3316511034828,5.7));
#789=CARTESIAN_POINT('Ctrl Pts',(11.9027733729156,-44.3240070748908,5.66944062806035));
#790=CARTESIAN_POINT('Ctrl Pts',(12.1989729374547,-44.3107229789238,5.54607277224009));
#791=CARTESIAN_POINT('Ctrl Pts',(12.3338466541435,-44.3068477694788,5.45327092235653));
#792=CARTESIAN_POINT('Ctrl Pts',(12.494917272589,-44.3318837149047,5.2913254622813));
#793=CARTESIAN_POINT('Ctrl Pts',(12.54808301128,-44.3468539677488,5.22635302253321));
#794=CARTESIAN_POINT('Ctrl Pts',(12.636573179816,-44.3953385564122,5.09169747997793));
#795=CARTESIAN_POINT('Ctrl Pts',(12.6719974108178,-44.4291760761805,5.02219660335449));
#796=CARTESIAN_POINT('Ctrl Pts',(12.7253707687451,-44.5108700560489,4.89364764417553));
#797=CARTESIAN_POINT('Ctrl Pts',(12.7449281415734,-44.5629551605879,4.82929210522977));
#798=CARTESIAN_POINT('Ctrl Pts',(12.7718139452865,-44.6841927236478,4.71372005880004));
#799=CARTESIAN_POINT('Ctrl Pts',(12.7791748338345,-44.7533250961188,4.66249003486898));
#800=CARTESIAN_POINT('Ctrl Pts',(12.7918265824637,-44.9776682462365,4.53746242533714));
#801=CARTESIAN_POINT('Ctrl Pts',(12.7894716616252,-45.1510891062033,4.4935));
#802=CARTESIAN_POINT('Ctrl Pts',(12.7894716616252,-45.3843377022907,4.4935));
#803=CARTESIAN_POINT('Ctrl Pts',(12.7895648066524,-45.4516714837204,4.50010650300824));
#804=CARTESIAN_POINT('Ctrl Pts',(12.7894125255637,-45.5180801429986,4.51357096048423));
#805=CARTESIAN_POINT('',(10.389489265921,-39.8180801429986,4.5));
#806=CARTESIAN_POINT('',(10.389489265921,-7.9558172870091,4.5));
#807=CARTESIAN_POINT('Origin',(11.589489265921,-39.8180801429986,4.5));
#808=CARTESIAN_POINT('Ctrl Pts',(10.389489265921,-45.4322828572679,4.50000000497324));
#809=CARTESIAN_POINT('Ctrl Pts',(10.389489265903,-45.3941135169465,4.49564096268498));
#810=CARTESIAN_POINT('Ctrl Pts',(10.3895068702168,-45.3559205260076,4.4935));
#811=CARTESIAN_POINT('Ctrl Pts',(10.3895068702168,-45.3180801429986,4.4935));
#812=CARTESIAN_POINT('Ctrl Pts',(10.3895068702168,-45.2802340813237,4.4935));
#813=CARTESIAN_POINT('Ctrl Pts',(10.3894892659206,-45.2420436169949,4.495641324296));
#814=CARTESIAN_POINT('Ctrl Pts',(10.389489265921,-45.2038774710862,4.50000000013596));
#815=CARTESIAN_POINT('Origin',(11.589489265921,-45.5180801429986,4.5));
#816=CARTESIAN_POINT('',(12.5350577039352,-45.5180801429986,6.48642903951577));
#817=CARTESIAN_POINT('',(10.6439208279069,-45.5180801429986,6.48642903951577));
#818=CARTESIAN_POINT('',(14.039489265921,-45.5180801429986,6.48642903951577));
#819=CARTESIAN_POINT('Origin',(11.589489265921,-45.5180801429986,4.5));
#820=CARTESIAN_POINT('Origin',(11.589489265921,-7.9558172870091,4.5));
#821=CARTESIAN_POINT('',(10.3895660062784,-45.5180801429986,4.51357096048423));
#822=CARTESIAN_POINT('Ctrl Pts',(10.3895660062784,-45.5180801429986,4.51357096048423));
#823=CARTESIAN_POINT('Ctrl Pts',(10.3895006945042,-45.4895981601357,4.50779619479468));
#824=CARTESIAN_POINT('Ctrl Pts',(10.3894892659346,-45.4609470754946,4.50327353651341));
#825=CARTESIAN_POINT('Ctrl Pts',(10.389489265921,-45.4322828572679,4.50000000497324));
#826=CARTESIAN_POINT('Origin',(11.589489265921,-45.5180801429986,4.5));
#827=CARTESIAN_POINT('Origin',(11.589489265921,-45.5180801429986,4.5));
#828=CARTESIAN_POINT('',(10.239489265921,-45.5180801429986,4.51357096048423));
#829=CARTESIAN_POINT('',(14.039489265921,-45.5180801429986,4.51357096048423));
#830=CARTESIAN_POINT('',(9.92322454915266,-45.5180801429986,5.93651031797644));
#831=CARTESIAN_POINT('Ctrl Pts',(9.92322454915266,-45.5180801429986,5.93651031797644));
#832=CARTESIAN_POINT('Ctrl Pts',(9.67218233750571,-45.5180801429986,5.47693909485197));
#833=CARTESIAN_POINT('Ctrl Pts',(10.239489265921,-45.5180801429986,4.51357096048422));
#834=CARTESIAN_POINT('',(9.38948926592104,-45.5180801429986,4.5));
#835=CARTESIAN_POINT('Origin',(11.589489265921,-45.5180801429986,4.5));
#836=CARTESIAN_POINT('',(13.7894474084846,-45.5180801429986,4.51357096048423));
#837=CARTESIAN_POINT('Origin',(11.589489265921,-45.5180801429986,4.5));
#838=CARTESIAN_POINT('',(14.039489265921,-45.5180801429986,4.51357096048423));
#839=CARTESIAN_POINT('Origin',(11.589489265921,-46.6680801429986,4.5));
#840=CARTESIAN_POINT('',(9.38948926592104,-47.4338125871171,4.5));
#841=CARTESIAN_POINT('Origin',(11.589489265921,-47.4338125871171,4.5));
#842=CARTESIAN_POINT('',(9.38948926592104,-46.6680801429986,4.5));
#843=CARTESIAN_POINT('',(10.239489265921,-46.0034507020453,6.23709527660402));
#844=CARTESIAN_POINT('Ctrl Pts',(9.92322454915266,-45.5180801429986,5.93651031797644));
#845=CARTESIAN_POINT('Ctrl Pts',(9.95023009014169,-45.557612683,5.96783510523634));
#846=CARTESIAN_POINT('Ctrl Pts',(9.978876720612,-45.5996673788386,5.9992311323497));
#847=CARTESIAN_POINT('Ctrl Pts',(10.0813665404229,-45.7530181995092,6.10520193142736));
#848=CARTESIAN_POINT('Ctrl Pts',(10.1607037727216,-45.87674283575,6.17586638648396));
#849=CARTESIAN_POINT('Ctrl Pts',(10.239489265921,-46.0034507020453,6.23709527660402));
#850=CARTESIAN_POINT('Ctrl Pts',(10.6439208279069,-45.5180801429986,6.48642903951577));
#851=CARTESIAN_POINT('Ctrl Pts',(10.6438644028246,-45.5182126161802,6.48640218037512));
#852=CARTESIAN_POINT('Ctrl Pts',(10.6438078830479,-45.5183450638168,6.48637535828177));
#853=CARTESIAN_POINT('Ctrl Pts',(10.6170229724443,-45.5809917959149,6.47363222427777));
#854=CARTESIAN_POINT('Ctrl Pts',(10.5805400918796,-45.639874297195,6.45557141886137));
#855=CARTESIAN_POINT('Ctrl Pts',(10.4558342300836,-45.8073255207799,6.3877976920976));
#856=CARTESIAN_POINT('Ctrl Pts',(10.3535066074701,-45.9062683450911,6.32384209189588));
#857=CARTESIAN_POINT('Ctrl Pts',(10.2525914289559,-45.9924410763819,6.24721801962326));
#858=CARTESIAN_POINT('Ctrl Pts',(10.2460554135557,-45.997962640719,6.24219822025146));
#859=CARTESIAN_POINT('Ctrl Pts',(10.239489265921,-46.0034507020453,6.23709527660402));
#860=CARTESIAN_POINT('Ctrl Pts',(13.7894474084846,-45.5180801429986,4.51357096048423));
#861=CARTESIAN_POINT('Ctrl Pts',(13.7893686412354,-45.5810576353868,4.52633974361316));
#862=CARTESIAN_POINT('Ctrl Pts',(13.7891622439861,-45.6436163176876,4.54538269412979));
#863=CARTESIAN_POINT('Ctrl Pts',(13.7867219428809,-45.8276971343381,4.62172699551087));
#864=CARTESIAN_POINT('Ctrl Pts',(13.7822896531925,-45.9407806717242,4.69927009350873));
#865=CARTESIAN_POINT('Ctrl Pts',(13.7581705135567,-46.1231339799292,4.88167353979014));
#866=CARTESIAN_POINT('Ctrl Pts',(13.7360007611125,-46.2016869316079,4.99952540142353));
#867=CARTESIAN_POINT('Ctrl Pts',(13.6618757577883,-46.3022817516814,5.24983434452328));
#868=CARTESIAN_POINT('Ctrl Pts',(13.6092961950611,-46.3245801429986,5.38200291573527));
#869=CARTESIAN_POINT('Ctrl Pts',(13.4721865370121,-46.3245801429986,5.65068187655725));
#870=CARTESIAN_POINT('Ctrl Pts',(13.3729313150636,-46.2895909068987,5.79929522629925));
#871=CARTESIAN_POINT('Ctrl Pts',(13.1524269778244,-46.1680885022783,6.05758112644401));
#872=CARTESIAN_POINT('Ctrl Pts',(13.0312941189594,-46.0820224876194,6.16756297763793));
#873=CARTESIAN_POINT('Ctrl Pts',(12.825471924372,-45.9062683450911,6.32384209189588));
#874=CARTESIAN_POINT('Ctrl Pts',(12.7231443017585,-45.8073255207799,6.3877976920976));
#875=CARTESIAN_POINT('Ctrl Pts',(12.5984384399625,-45.639874297195,6.45557141886137));
#876=CARTESIAN_POINT('Ctrl Pts',(12.5619555593978,-45.5809917959149,6.47363222427777));
#877=CARTESIAN_POINT('Ctrl Pts',(12.5351706487942,-45.5183450638168,6.48637535828177));
#878=CARTESIAN_POINT('Ctrl Pts',(12.5351141290175,-45.5182126161802,6.48640218037512));
#879=CARTESIAN_POINT('Ctrl Pts',(12.5350577039352,-45.5180801429986,6.48642903951577));
#880=CARTESIAN_POINT('Origin',(-5.91051073407896,-45.5180801429986,4.5));
#881=CARTESIAN_POINT('',(-8.11051073407896,-45.5180801429986,4.5));
#882=CARTESIAN_POINT('Origin',(-5.91051073407896,-45.5180801429986,4.5));
#883=CARTESIAN_POINT('',(-7.11051073407896,-45.5180801429986,4.5));
#884=CARTESIAN_POINT('Origin',(-5.91051073407896,-45.5180801429986,4.5));
#885=CARTESIAN_POINT('Origin',(-5.91051073407896,-46.6680801429986,4.5));
#886=CARTESIAN_POINT('',(-8.11051073407896,-47.4338125871171,4.5));
#887=CARTESIAN_POINT('Origin',(-5.91051073407896,-47.4338125871171,4.5));
#888=CARTESIAN_POINT('',(-8.11051073407896,-46.6680801429986,4.5));
#889=CARTESIAN_POINT('Origin',(-5.91051073407896,-7.9558172870091,4.5));
#890=CARTESIAN_POINT('',(-7.11051073407896,-39.8180801429986,4.5));
#891=CARTESIAN_POINT('',(-7.11051073407896,-7.9558172870091,4.5));
#892=CARTESIAN_POINT('Origin',(-5.91051073407896,-39.8180801429986,4.5));
#893=CARTESIAN_POINT('Origin',(14.039489265921,-45.3180801429986,5.5));
#894=CARTESIAN_POINT('',(17.839489265921,-45.3180801429986,6.5065));
#895=CARTESIAN_POINT('Origin',(17.839489265921,-45.3180801429986,5.5));
#896=CARTESIAN_POINT('',(10.239489265921,-45.3180801429986,6.5065));
#897=CARTESIAN_POINT('',(14.039489265921,-45.3180801429986,6.5065));
#898=CARTESIAN_POINT('Origin',(10.239489265921,-45.3180801429986,5.5));
#899=CARTESIAN_POINT('Origin',(10.239489265921,-45.3180801429986,5.5));
#900=CARTESIAN_POINT('Origin',(-10.660510734079,10.1819198570014,0.));
#901=CARTESIAN_POINT('',(-10.660510734079,-39.8180801429986,7.21196119598151));
#902=CARTESIAN_POINT('',(-10.660510734079,-39.8180801429986,12.5));
#903=CARTESIAN_POINT('',(-10.660510734079,-39.8180801429986,-6.25));
#904=CARTESIAN_POINT('',(-10.660510734079,-47.7180801429986,12.5));
#905=CARTESIAN_POINT('',(-10.660510734079,-3.8180801429986,12.5));
#906=CARTESIAN_POINT('Origin',(-10.660510734079,-32.9617255796249,26.));
#907=CARTESIAN_POINT('Origin',(16.339489265921,-32.9617255796249,26.));
#908=CARTESIAN_POINT('',(16.339489265921,-39.8180801429986,7.21196119598151));
#909=CARTESIAN_POINT('',(16.339489265921,-39.8180801429986,7.21196119598151));
#910=CARTESIAN_POINT('',(16.339489265921,-47.7180801429986,12.5));
#911=CARTESIAN_POINT('',(16.339489265921,-47.7180801429986,12.5));
#912=CARTESIAN_POINT('Origin',(16.339489265921,-32.9617255796249,26.));
#913=CARTESIAN_POINT('Origin',(-1.91051073407896,-47.8180801429986,0.));
#914=CARTESIAN_POINT('',(-1.91051073407896,-39.8180801429986,0.));
#915=CARTESIAN_POINT('',(-1.91051073407896,-39.8180801429986,-12.5));
#916=CARTESIAN_POINT('',(-1.91051073407896,-39.8180801429986,-6.25));
#917=CARTESIAN_POINT('',(-1.91051073407896,-46.6172440308689,-12.5));
#918=CARTESIAN_POINT('',(-1.91051073407896,-20.5180801429986,-12.5));
#919=CARTESIAN_POINT('',(-1.91051073407896,-47.2176620869338,0.));
#920=CARTESIAN_POINT('',(-1.91051073407896,-47.5185621663729,6.26438688010257));
#921=CARTESIAN_POINT('',(-1.91051073407896,-32.8180801429986,0.));
#922=CARTESIAN_POINT('Origin',(2.83948926592104,-17.8180801429986,0.));
#923=CARTESIAN_POINT('',(-12.160510734079,-39.8180801429986,0.));
#924=CARTESIAN_POINT('',(10.339489265921,-39.8180801429986,0.));
#925=CARTESIAN_POINT('',(-12.160510734079,-47.2176620869338,0.));
#926=CARTESIAN_POINT('',(10.339489265921,-47.2176620869338,1.11022302462516E-15));
#927=CARTESIAN_POINT('',(-12.160510734079,12.1819198570014,0.));
#928=CARTESIAN_POINT('Origin',(17.839489265921,-47.8180801429986,12.5));
#929=CARTESIAN_POINT('',(17.839489265921,-47.2176620869338,0.));
#930=CARTESIAN_POINT('',(7.58948926592105,-47.2176620869338,0.));
#931=CARTESIAN_POINT('',(10.339489265921,-47.2176620869338,1.11022302462516E-15));
#932=CARTESIAN_POINT('',(17.839489265921,-47.8180801429986,12.5));
#933=CARTESIAN_POINT('',(17.839489265921,-47.5185621663729,6.26438688010257));
#934=CARTESIAN_POINT('',(-12.160510734079,-47.8180801429986,12.5));
#935=CARTESIAN_POINT('',(-12.160510734079,-47.8180801429986,12.5));
#936=CARTESIAN_POINT('',(-12.160510734079,-47.4495051418806,4.82670059229921));
#937=CARTESIAN_POINT('',(7.58948926592105,-46.6172440308689,-12.5));
#938=CARTESIAN_POINT('',(10.339489265921,-46.6172440308689,-12.5));
#939=CARTESIAN_POINT('',(7.58948926592105,-47.4871412202289,5.61023961915204));
#940=CARTESIAN_POINT('Origin',(9.93710615939542,-45.3180801429986,5.5));
#941=CARTESIAN_POINT('',(9.63472305286981,-45.3180801429986,5.5));
#942=CARTESIAN_POINT('',(9.93710615939542,-45.3180801429986,6.00325));
#943=CARTESIAN_POINT('Origin',(16.339489265921,-47.8180801429986,0.));
#944=CARTESIAN_POINT('',(16.339489265921,-39.8180801429986,12.5));
#945=CARTESIAN_POINT('',(16.339489265921,-39.8180801429986,-6.25));
#946=CARTESIAN_POINT('',(16.339489265921,-32.8180801429986,12.5));
#947=CARTESIAN_POINT('Origin',(2.83948926592104,-17.8180801429986,12.5));
#948=CARTESIAN_POINT('',(-12.160510734079,-39.8180801429986,12.5));
#949=CARTESIAN_POINT('',(10.339489265921,-39.8180801429986,12.5));
#950=CARTESIAN_POINT('',(-12.160510734079,12.1819198570014,12.5));
#951=CARTESIAN_POINT('',(17.839489265921,-39.8180801429986,12.5));
#952=CARTESIAN_POINT('',(17.839489265921,-47.8180801429986,12.5));
#953=CARTESIAN_POINT('',(10.339489265921,-39.8180801429986,12.5));
#954=CARTESIAN_POINT('Origin',(17.839489265921,-47.8180801429986,0.));
#955=CARTESIAN_POINT('',(17.839489265921,-39.8180801429986,0.));
#956=CARTESIAN_POINT('',(17.839489265921,-39.8180801429986,-6.25));
#957=CARTESIAN_POINT('',(17.839489265921,-47.8180801429986,0.));
#958=CARTESIAN_POINT('Origin',(-12.160510734079,12.1819198570014,0.));
#959=CARTESIAN_POINT('',(-12.160510734079,-39.8180801429986,-6.25));
#960=CARTESIAN_POINT('Origin',(2.83948926592104,-17.8180801429986,0.));
#961=CARTESIAN_POINT('',(7.58948926592105,-39.8180801429986,0.));
#962=CARTESIAN_POINT('',(10.339489265921,-39.8180801429986,0.));
#963=CARTESIAN_POINT('',(7.58948926592105,-19.1680801429986,0.));
#964=CARTESIAN_POINT('Origin',(7.58948926592105,-20.5180801429986,0.));
#965=CARTESIAN_POINT('',(7.58948926592105,-39.8180801429986,-12.5));
#966=CARTESIAN_POINT('',(7.58948926592105,-39.8180801429986,-6.25));
#967=CARTESIAN_POINT('',(7.58948926592105,-47.8180801429986,-12.5));
#968=CARTESIAN_POINT('Origin',(2.83948926592104,-34.1680801429986,-12.5));
#969=CARTESIAN_POINT('',(10.339489265921,-39.8180801429986,-12.5));
#970=CARTESIAN_POINT('Origin',(17.839489265921,-39.8180801429986,-12.5));
#971=CARTESIAN_POINT('polyline point',(-12.160510734079,12.1819198570014,
0.));
#972=CARTESIAN_POINT('polyline point',(17.839489265921,12.1819198570014,
0.));
#973=CARTESIAN_POINT('polyline point',(17.839489265921,12.1819198570014,
0.));
#974=CARTESIAN_POINT('polyline point',(17.839489265921,-47.8180801429986,
0.));
#975=CARTESIAN_POINT('polyline point',(17.839489265921,-47.8180801429986,
0.));
#976=CARTESIAN_POINT('polyline point',(-12.160510734079,-47.8180801429986,
0.));
#977=CARTESIAN_POINT('polyline point',(-12.160510734079,-47.8180801429986,
0.));
#978=CARTESIAN_POINT('polyline point',(-12.160510734079,12.1819198570014,
0.));
#979=CARTESIAN_POINT('polyline point',(-10.660510734079,10.1819198570014,
0.));
#980=CARTESIAN_POINT('polyline point',(16.339489265921,10.1819198570014,
0.));
#981=CARTESIAN_POINT('polyline point',(16.339489265921,10.1819198570014,
0.));
#982=CARTESIAN_POINT('polyline point',(16.339489265921,-47.8180801429986,
0.));
#983=CARTESIAN_POINT('polyline point',(16.339489265921,-47.8180801429986,
0.));
#984=CARTESIAN_POINT('polyline point',(-10.660510734079,-47.8180801429986,
0.));
#985=CARTESIAN_POINT('polyline point',(-10.660510734079,-47.8180801429986,
0.));
#986=CARTESIAN_POINT('polyline point',(-10.660510734079,10.1819198570014,
0.));
#987=CARTESIAN_POINT('polyline point',(-10.660510734079,-47.8180801429986,
0.));
#988=CARTESIAN_POINT('polyline point',(16.339489265921,-47.8180801429986,
0.));
#989=CARTESIAN_POINT('polyline point',(16.339489265921,-47.8180801429986,
0.));
#990=CARTESIAN_POINT('polyline point',(16.339489265921,-47.7180801429986,
0.));
#991=CARTESIAN_POINT('polyline point',(16.339489265921,-47.7180801429986,
0.));
#992=CARTESIAN_POINT('polyline point',(-10.660510734079,-47.7180801429986,
0.));
#993=CARTESIAN_POINT('polyline point',(-10.660510734079,-47.7180801429986,
0.));
#994=CARTESIAN_POINT('polyline point',(-10.660510734079,-47.8180801429986,
0.));
#995=CARTESIAN_POINT('polyline point',(2.83948926592104,-47.8180801429986,
0.));
#996=CARTESIAN_POINT('polyline point',(-1.91051073407896,-47.8180801429986,
0.));
#997=CARTESIAN_POINT('polyline point',(-1.91051073407896,-47.8180801429986,
0.));
#998=CARTESIAN_POINT('polyline point',(7.58948926592105,-47.8180801429986,
0.));
#999=CARTESIAN_POINT('polyline point',(7.58948926592105,-47.8180801429986,
0.));
#1000=CARTESIAN_POINT('polyline point',(7.58948926592105,-20.5180801429986,
0.));
#1001=CARTESIAN_POINT('polyline point',(7.58948926592105,-20.5180801429986,
0.));
#1002=CARTESIAN_POINT('polyline point',(-1.91051073407896,-20.5180801429986,
0.));
#1003=CARTESIAN_POINT('polyline point',(-1.91051073407896,-20.5180801429986,
0.));
#1004=CARTESIAN_POINT('polyline point',(-1.91051073407896,-47.8180801429986,
0.));
#1005=CARTESIAN_POINT('',(0.,0.,0.));
#1006=CARTESIAN_POINT('polyline point',(-10.660510734079,10.1819198570014,
12.5));
#1007=CARTESIAN_POINT('polyline point',(-10.660510734079,-4.81808014299859,
12.5));
#1008=CARTESIAN_POINT('polyline point',(-10.660510734079,12.1819198570014,
12.5));
#1009=CARTESIAN_POINT('polyline point',(-10.660510734079,-47.8180801429986,
12.5));
#1010=CARTESIAN_POINT('polyline point',(-10.660510734079,-4.81808014299859,
12.5));
#1011=CARTESIAN_POINT('polyline point',(-10.660510734079,-4.81808014299859,
6.));
#1012=CARTESIAN_POINT('polyline point',(-10.660510734079,-47.8180801429986,
6.));
#1013=CARTESIAN_POINT('polyline point',(-10.660510734079,10.1819198570014,
6.));
#1014=CARTESIAN_POINT('polyline point',(-10.660510734079,-47.8180801429986,
12.5));
#1015=CARTESIAN_POINT('polyline point',(-10.660510734079,-32.8180801429986,
12.5));
#1016=CARTESIAN_POINT('polyline point',(-10.660510734079,-47.8180801429986,
12.5));
#1017=CARTESIAN_POINT('polyline point',(-10.660510734079,10.1819198570014,
12.5));
#1018=CARTESIAN_POINT('polyline point',(-10.660510734079,-32.8180801429986,
12.5));
#1019=CARTESIAN_POINT('polyline point',(-10.660510734079,-32.8180801429986,
6.));
#1020=CARTESIAN_POINT('',(-10.660510734079,0.,0.));
#1021=CARTESIAN_POINT('polyline point',(17.839489265921,-47.8180801429986,
0.));
#1022=CARTESIAN_POINT('polyline point',(17.839489265921,-47.8180801429986,
12.5));
#1023=CARTESIAN_POINT('polyline point',(17.839489265921,-47.8180801429986,
12.5));
#1024=CARTESIAN_POINT('polyline point',(17.839489265921,-47.8180801429986,
-12.5));
#1025=CARTESIAN_POINT('polyline point',(17.839489265921,-20.5180801429986,
0.));
#1026=CARTESIAN_POINT('polyline point',(17.839489265921,-20.5180801429986,
-12.5));
#1027=CARTESIAN_POINT('polyline point',(17.839489265921,-20.5180801429986,
-12.5));
#1028=CARTESIAN_POINT('polyline point',(17.839489265921,-47.2180801429986,
-12.5));
#1029=CARTESIAN_POINT('polyline point',(17.839489265921,-20.5180801429986,
-12.5));
#1030=CARTESIAN_POINT('polyline point',(17.839489265921,-47.8180801429986,
-12.5));
#1031=CARTESIAN_POINT('polyline point',(17.839489265921,-47.8180801429986,
12.5));
#1032=CARTESIAN_POINT('polyline point',(17.839489265921,-46.6172440308689,
-12.5));
#1033=CARTESIAN_POINT('polyline point',(17.839489265921,-47.8180801429986,
-12.5288235314446));
#1034=CARTESIAN_POINT('polyline point',(17.839489265921,-46.6172440308689,
-12.5));
#1035=CARTESIAN_POINT('polyline point',(17.839489265921,10.1819198570014,
12.5));
#1036=CARTESIAN_POINT('polyline point',(17.839489265921,-47.7180801429986,
12.5));
#1037=CARTESIAN_POINT('Origin',(17.839489265921,-45.3180801429986,5.5));
#1038=CARTESIAN_POINT('Origin',(17.839489265921,-4.5744347063723,26.));
#1039=CARTESIAN_POINT('',(17.839489265921,-4.5744347063723,6.));
#1040=CARTESIAN_POINT('',(17.839489265921,10.1819198570014,12.5));
#1041=CARTESIAN_POINT('polyline point',(17.839489265921,10.1819198570014,
12.5));
#1042=CARTESIAN_POINT('polyline point',(17.839489265921,12.1819198570014,
12.5));
#1043=CARTESIAN_POINT('polyline point',(17.839489265921,12.1819198570014,
0.));
#1044=CARTESIAN_POINT('polyline point',(17.839489265921,12.1819198570014,
12.5));
#1045=CARTESIAN_POINT('polyline point',(17.839489265921,-4.5744347063723,
6.));
#1046=CARTESIAN_POINT('polyline point',(17.839489265921,12.1819198570014,
6.));
#1047=CARTESIAN_POINT('polyline point',(17.839489265921,12.1819198570014,
12.5));
#1048=CARTESIAN_POINT('polyline point',(17.839489265921,12.1819198570014,
-12.5));
#1049=CARTESIAN_POINT('polyline point',(17.839489265921,12.1819198570014,
-12.5));
#1050=CARTESIAN_POINT('polyline point',(17.839489265921,-39.8180801429986,
-12.5));
#1051=CARTESIAN_POINT('polyline point',(17.839489265921,-39.8180801429986,
-12.5));
#1052=CARTESIAN_POINT('polyline point',(17.839489265921,-39.8180801429986,
12.5));
#1053=CARTESIAN_POINT('polyline point',(17.839489265921,-39.8180801429986,
12.5));
#1054=CARTESIAN_POINT('polyline point',(17.839489265921,12.1819198570014,
12.5));
#1055=CARTESIAN_POINT('',(17.839489265921,0.,0.));
#1056=CARTESIAN_POINT('polyline point',(16.339489265921,-47.8178499529169,
12.495207712374));
#1057=CARTESIAN_POINT('polyline point',(-10.660510734079,-47.8178499529169,
12.495207712374));
#1058=CARTESIAN_POINT('polyline point',(2.83948926592104,-47.8178499529169,
12.495207712374));
#1059=CARTESIAN_POINT('polyline point',(5.33948926592104,-47.8178499529169,
12.495207712374));
#1060=CARTESIAN_POINT('polyline point',(5.33948926592104,-47.8178499529169,
12.495207712374));
#1061=CARTESIAN_POINT('polyline point',(0.339489265921045,-47.8178499529169,
12.495207712374));
#1062=CARTESIAN_POINT('polyline point',(0.339489265921045,-47.8178499529169,
12.495207712374));
#1063=CARTESIAN_POINT('polyline point',(0.339489265921045,-46.9542436395328,
-5.48406324435512));
#1064=CARTESIAN_POINT('polyline point',(0.339489265921045,-46.9542436395328,
-5.48406324435512));
#1065=CARTESIAN_POINT('polyline point',(5.33948926592104,-46.9542436395328,
-5.48406324435512));
#1066=CARTESIAN_POINT('polyline point',(5.33948926592104,-46.9542436395328,
-5.48406324435512));
#1067=CARTESIAN_POINT('polyline point',(5.33948926592104,-47.8178499529169,
12.495207712374));
#1068=CARTESIAN_POINT('',(0.,-47.1089717120268,-2.26280617748391));
#1069=CARTESIAN_POINT('polyline point',(-10.660510734079,-47.8180801429986,
12.5));
#1070=CARTESIAN_POINT('polyline point',(-12.160510734079,-47.8180801429986,
12.5));
#1071=CARTESIAN_POINT('polyline point',(7.58948926592105,-47.8180801429986,
4.89858719658941E-16));
#1072=CARTESIAN_POINT('polyline point',(17.839489265921,-47.8180801429986,
4.89858719658941E-16));
#1073=CARTESIAN_POINT('polyline point',(-12.160510734079,-47.8180801429986,
12.5));
#1074=CARTESIAN_POINT('polyline point',(17.839489265921,-47.8180801429986,
12.5));
#1075=CARTESIAN_POINT('polyline point',(17.839489265921,-47.8180801429986,
12.5));
#1076=CARTESIAN_POINT('polyline point',(17.839489265921,-47.8180801429986,
4.89858719658941E-16));
#1077=CARTESIAN_POINT('polyline point',(17.839489265921,-47.8180801429986,
4.89858719658941E-16));
#1078=CARTESIAN_POINT('polyline point',(-12.160510734079,-47.8180801429986,
4.89858719658941E-16));
#1079=CARTESIAN_POINT('polyline point',(-12.160510734079,-47.8180801429986,
4.89858719658941E-16));
#1080=CARTESIAN_POINT('polyline point',(-12.160510734079,-47.8180801429986,
12.5));
#1081=CARTESIAN_POINT('polyline point',(-12.160510734079,-47.8180801429986,
12.5));
#1082=CARTESIAN_POINT('polyline point',(-12.160510734079,-47.8180801429986,
4.89858719658941E-16));
#1083=CARTESIAN_POINT('polyline point',(-12.160510734079,-47.8180801429986,
12.5));
#1084=CARTESIAN_POINT('polyline point',(-5.91051073407896,-47.8180801429986,
12.5));
#1085=CARTESIAN_POINT('polyline point',(16.339489265921,-47.8180801429986,
12.5));
#1086=CARTESIAN_POINT('polyline point',(-10.660510734079,-47.8180801429986,
12.5));
#1087=CARTESIAN_POINT('polyline point',(-5.91051073407896,-47.8180801429986,
12.5));
#1088=CARTESIAN_POINT('polyline point',(-5.91051073407896,-47.8180801429986,
4.5));
#1089=CARTESIAN_POINT('Origin',(-5.91051073407896,-47.8180801429986,4.5));
#1090=CARTESIAN_POINT('polyline point',(17.839489265921,-47.8180801429986,
12.5));
#1091=CARTESIAN_POINT('polyline point',(11.589489265921,-47.8180801429986,
12.5));
#1092=CARTESIAN_POINT('polyline point',(11.589489265921,-47.8180801429986,
12.5));
#1093=CARTESIAN_POINT('polyline point',(11.589489265921,-47.8180801429986,
4.5));
#1094=CARTESIAN_POINT('polyline point',(17.839489265921,-47.8180801429986,
6.));
#1095=CARTESIAN_POINT('polyline point',(-12.160510734079,-47.8180801429986,
6.));
#1096=CARTESIAN_POINT('Origin',(11.589489265921,-47.8180801429986,4.5));
#1097=CARTESIAN_POINT('',(0.,-47.8180801429986,2.92801293942474E-15));
#1098=UNCERTAINTY_MEASURE_WITH_UNIT(LENGTH_MEASURE(0.01),#1102,
'DISTANCE_ACCURACY_VALUE',
'Maximum model space distance between geometric entities at asserted c
onnectivities');
#1099=UNCERTAINTY_MEASURE_WITH_UNIT(LENGTH_MEASURE(0.01),#1102,
'DISTANCE_ACCURACY_VALUE',
'Maximum model space distance between geometric entities at asserted c
onnectivities');
#1100=(
GEOMETRIC_REPRESENTATION_CONTEXT(3)
GLOBAL_UNCERTAINTY_ASSIGNED_CONTEXT((#1098))
GLOBAL_UNIT_ASSIGNED_CONTEXT((#1102,#1104,#1105))
REPRESENTATION_CONTEXT('','3D')
);
#1101=(
GEOMETRIC_REPRESENTATION_CONTEXT(3)
GLOBAL_UNCERTAINTY_ASSIGNED_CONTEXT((#1099))
GLOBAL_UNIT_ASSIGNED_CONTEXT((#1102,#1104,#1105))
REPRESENTATION_CONTEXT('','3D')
);
#1102=(
LENGTH_UNIT()
NAMED_UNIT(*)
SI_UNIT(.MILLI.,.METRE.)
);
#1103=(
LENGTH_UNIT()
NAMED_UNIT(*)
SI_UNIT(.CENTI.,.METRE.)
);
#1104=(
NAMED_UNIT(*)
PLANE_ANGLE_UNIT()
SI_UNIT($,.RADIAN.)
);
#1105=(
NAMED_UNIT(*)
SI_UNIT($,.STERADIAN.)
SOLID_ANGLE_UNIT()
);
#1106=SHAPE_DEFINITION_REPRESENTATION(#1107,#1108);
#1107=PRODUCT_DEFINITION_SHAPE('',$,#1110);
#1108=SHAPE_REPRESENTATION('',(#592),#1100);
#1109=PRODUCT_DEFINITION_CONTEXT('part definition',#1114,'design');
#1110=PRODUCT_DEFINITION('DiatomeJumboBoat_Milled',
'DiatomeJumboBoat_Milled',#1111,#1109);
#1111=PRODUCT_DEFINITION_FORMATION('',$,#1116);
#1112=PRODUCT_RELATED_PRODUCT_CATEGORY('DiatomeJumboBoat_Milled',
'DiatomeJumboBoat_Milled',(#1116));
#1113=APPLICATION_PROTOCOL_DEFINITION('international standard',
'automotive_design',2009,#1114);
#1114=APPLICATION_CONTEXT(
'Core Data for Automotive Mechanical Design Process');
#1115=PRODUCT_CONTEXT('part definition',#1114,'mechanical');
#1116=PRODUCT('DiatomeJumboBoat_Milled','DiatomeJumboBoat_Milled',$,(#1115));
#1117=PRESENTATION_STYLE_ASSIGNMENT((#1120));
#1118=PRESENTATION_STYLE_ASSIGNMENT((#1121));
#1119=PRESENTATION_STYLE_ASSIGNMENT((#1122));
#1120=SURFACE_STYLE_USAGE(.BOTH.,#1125);
#1121=SURFACE_STYLE_USAGE(.BOTH.,#1126);
#1122=SURFACE_STYLE_USAGE(.BOTH.,#1127);
#1123=SURFACE_STYLE_RENDERING_WITH_PROPERTIES($,#1137,(#1124));
#1124=SURFACE_STYLE_TRANSPARENT(0.);
#1125=SURFACE_SIDE_STYLE('',(#1128,#1123));
#1126=SURFACE_SIDE_STYLE('',(#1129));
#1127=SURFACE_SIDE_STYLE('',(#1130));
#1128=SURFACE_STYLE_FILL_AREA(#1131);
#1129=SURFACE_STYLE_FILL_AREA(#1132);
#1130=SURFACE_STYLE_FILL_AREA(#1133);
#1131=FILL_AREA_STYLE('',(#1134));
#1132=FILL_AREA_STYLE('',(#1135));
#1133=FILL_AREA_STYLE('',(#1136));
#1134=FILL_AREA_STYLE_COLOUR('',#1137);
#1135=FILL_AREA_STYLE_COLOUR('',#1138);
#1136=FILL_AREA_STYLE_COLOUR('',#1139);
#1137=COLOUR_RGB('',0.188235294117647,0.529411764705882,0.890196078431372);
#1138=COLOUR_RGB('',1.,1.,0.);
#1139=COLOUR_RGB('',0.,0.,0.501960784313725);
ENDSEC;
END-ISO-10303-21;
```
