## Supplementary material for "GAUSS-EM: Guided accumulation of ultrathin serial sections with a static magnetic field for volume electron microscopy": Configuration 1 Parts: Configuration2_KB_Diatome_JumboKnife_Protector.stp

```
ISO-10303-21;
HEADER;
/* Generated by software containing ST-Developer
 * from STEP Tools, Inc. (www.steptools.com) 
 */

FILE_DESCRIPTION(
/* description */ (''),
/* implementation_level */ '2;1');

FILE_NAME(
/* name */ 
'D:\\Dropbox (CNE)\\Briggman\\Inventor\\PivotFlexureTome\\PartsForMicr
otomePaper\\KB_Diatome_JumboKnife_Protector.stp',
/* time_stamp */ '2023-07-16T18:21:47+02:00',
/* author */ ('briggman_la'),
/* organization */ (''),
/* preprocessor_version */ 'ST-DEVELOPER v19',
/* originating_system */ 'Autodesk Inventor 2023',
/* authorisation */ '');

FILE_SCHEMA (('AUTOMOTIVE_DESIGN { 1 0 10303 214 3 1 1 }'));
ENDSEC;

DATA;
#10=MECHANICAL_DESIGN_GEOMETRIC_PRESENTATION_REPRESENTATION('',(#18,#19,
#20,#21),#623);
#11=GEOMETRICALLY_BOUNDED_WIREFRAME_SHAPE_REPRESENTATION('',(#12),#622);
#12=GEOMETRIC_CURVE_SET('Sketch6',(#16,#17,#175,#619));
#13=SHAPE_REPRESENTATION_RELATIONSHIP('SRR','None',#630,#15);
#14=SHAPE_REPRESENTATION_RELATIONSHIP('SRR','None',#630,#11);
#15=ADVANCED_BREP_SHAPE_REPRESENTATION('',(#22),#622);
#16=POLYLINE('',(#614,#615));
#17=POLYLINE('',(#616,#617));
#18=STYLED_ITEM('',(#639),#22);
#19=STYLED_ITEM('',(#640),#16);
#20=STYLED_ITEM('',(#641),#17);
#21=STYLED_ITEM('',(#641),#175);
#22=MANIFOLD_SOLID_BREP('Solid1',#375);
#23=PLANE('',#401);
#24=PLANE('',#402);
#25=PLANE('',#403);
#26=PLANE('',#404);
#27=PLANE('',#405);
#28=PLANE('',#406);
#29=PLANE('',#407);
#30=PLANE('',#408);
#31=PLANE('',#409);
#32=PLANE('',#410);
#33=PLANE('',#411);
#34=PLANE('',#412);
#35=PLANE('',#413);
#36=PLANE('',#414);
#37=PLANE('',#415);
#38=PLANE('',#416);
#39=PLANE('',#417);
#40=PLANE('',#418);
#41=FACE_OUTER_BOUND('',#60,.T.);
#42=FACE_OUTER_BOUND('',#61,.T.);
#43=FACE_OUTER_BOUND('',#62,.T.);
#44=FACE_OUTER_BOUND('',#63,.T.);
#45=FACE_OUTER_BOUND('',#64,.T.);
#46=FACE_OUTER_BOUND('',#65,.T.);
#47=FACE_OUTER_BOUND('',#66,.T.);
#48=FACE_OUTER_BOUND('',#67,.T.);
#49=FACE_OUTER_BOUND('',#68,.T.);
#50=FACE_OUTER_BOUND('',#69,.T.);
#51=FACE_OUTER_BOUND('',#70,.T.);
#52=FACE_OUTER_BOUND('',#71,.T.);
#53=FACE_OUTER_BOUND('',#72,.T.);
#54=FACE_OUTER_BOUND('',#73,.T.);
#55=FACE_OUTER_BOUND('',#74,.T.);
#56=FACE_OUTER_BOUND('',#75,.T.);
#57=FACE_OUTER_BOUND('',#76,.T.);
#58=FACE_OUTER_BOUND('',#77,.T.);
#59=FACE_OUTER_BOUND('',#78,.T.);
#60=EDGE_LOOP('',(#257,#258,#259,#260,#261,#262));
#61=EDGE_LOOP('',(#263,#264,#265,#266,#267,#268,#269,#270,#271));
#62=EDGE_LOOP('',(#272,#273,#274,#275,#276,#277,#278,#279,#280));
#63=EDGE_LOOP('',(#281,#282,#283,#284,#285,#286,#287,#288));
#64=EDGE_LOOP('',(#289,#290,#291,#292));
#65=EDGE_LOOP('',(#293,#294,#295,#296,#297,#298,#299));
#66=EDGE_LOOP('',(#300,#301,#302,#303));
#67=EDGE_LOOP('',(#304,#305,#306,#307));
#68=EDGE_LOOP('',(#308,#309,#310,#311));
#69=EDGE_LOOP('',(#312,#313,#314,#315));
#70=EDGE_LOOP('',(#316,#317,#318,#319));
#71=EDGE_LOOP('',(#320,#321,#322,#323));
#72=EDGE_LOOP('',(#324,#325,#326,#327));
#73=EDGE_LOOP('',(#328,#329,#330,#331));
#74=EDGE_LOOP('',(#332,#333,#334,#335));
#75=EDGE_LOOP('',(#336,#337,#338,#339));
#76=EDGE_LOOP('',(#340,#341,#342,#343));
#77=EDGE_LOOP('',(#344,#345,#346,#347,#348,#349,#350));
#78=EDGE_LOOP('',(#351,#352,#353,#354));
#79=LINE('',#519,#126);
#80=LINE('',#521,#127);
#81=LINE('',#523,#128);
#82=LINE('',#526,#129);
#83=LINE('',#529,#130);
#84=LINE('',#531,#131);
#85=LINE('',#533,#132);
#86=LINE('',#535,#133);
#87=LINE('',#537,#134);
#88=LINE('',#539,#135);
#89=LINE('',#541,#136);
#90=LINE('',#542,#137);
#91=LINE('',#545,#138);
#92=LINE('',#547,#139);
#93=LINE('',#549,#140);
#94=LINE('',#551,#141);
#95=LINE('',#553,#142);
#96=LINE('',#555,#143);
#97=LINE('',#557,#144);
#98=LINE('',#558,#145);
#99=LINE('',#561,#146);
#100=LINE('',#563,#147);
#101=LINE('',#565,#148);
#102=LINE('',#567,#149);
#103=LINE('',#568,#150);
#104=LINE('',#569,#151);
#105=LINE('',#572,#152);
#106=LINE('',#574,#153);
#107=LINE('',#575,#154);
#108=LINE('',#577,#155);
#109=LINE('',#579,#156);
#110=LINE('',#581,#157);
#111=LINE('',#583,#158);
#112=LINE('',#584,#159);
#113=LINE('',#586,#160);
#114=LINE('',#588,#161);
#115=LINE('',#589,#162);
#116=LINE('',#591,#163);
#117=LINE('',#594,#164);
#118=LINE('',#595,#165);
#119=LINE('',#597,#166);
#120=LINE('',#599,#167);
#121=LINE('',#604,#168);
#122=LINE('',#605,#169);
#123=LINE('',#608,#170);
#124=LINE('',#609,#171);
#125=LINE('',#611,#172);
#126=VECTOR('',#426,10.);
#127=VECTOR('',#427,10.);
#128=VECTOR('',#428,10.);
#129=VECTOR('',#431,10.);
#130=VECTOR('',#434,10.);
#131=VECTOR('',#435,10.);
#132=VECTOR('',#436,10.);
#133=VECTOR('',#437,10.);
#134=VECTOR('',#438,10.);
#135=VECTOR('',#439,10.);
#136=VECTOR('',#440,10.);
#137=VECTOR('',#441,10.);
#138=VECTOR('',#444,10.);
#139=VECTOR('',#445,10.);
#140=VECTOR('',#446,10.);
#141=VECTOR('',#447,10.);
#142=VECTOR('',#448,10.);
#143=VECTOR('',#449,10.);
#144=VECTOR('',#450,10.);
#145=VECTOR('',#451,10.);
#146=VECTOR('',#454,10.);
#147=VECTOR('',#455,10.);
#148=VECTOR('',#456,10.);
#149=VECTOR('',#457,10.);
#150=VECTOR('',#458,10.);
#151=VECTOR('',#459,10.);
#152=VECTOR('',#462,10.);
#153=VECTOR('',#463,10.);
#154=VECTOR('',#464,10.);
#155=VECTOR('',#467,10.);
#156=VECTOR('',#468,10.);
#157=VECTOR('',#469,10.);
#158=VECTOR('',#470,10.);
#159=VECTOR('',#471,10.);
#160=VECTOR('',#474,10.);
#161=VECTOR('',#477,10.);
#162=VECTOR('',#478,10.);
#163=VECTOR('',#481,10.);
#164=VECTOR('',#484,10.);
#165=VECTOR('',#485,10.);
#166=VECTOR('',#488,10.);
#167=VECTOR('',#491,10.);
#168=VECTOR('',#498,10.);
#169=VECTOR('',#499,10.);
#170=VECTOR('',#502,10.);
#171=VECTOR('',#503,10.);
#172=VECTOR('',#506,10.);
#173=CIRCLE('',#399,24.7452833669332);
#174=CIRCLE('',#400,24.7452833669332);
#175=CIRCLE('',#419,1.);
#176=VERTEX_POINT('',#515);
#177=VERTEX_POINT('',#516);
#178=VERTEX_POINT('',#518);
#179=VERTEX_POINT('',#520);
#180=VERTEX_POINT('',#522);
#181=VERTEX_POINT('',#524);
#182=VERTEX_POINT('',#528);
#183=VERTEX_POINT('',#530);
#184=VERTEX_POINT('',#532);
#185=VERTEX_POINT('',#534);
#186=VERTEX_POINT('',#536);
#187=VERTEX_POINT('',#538);
#188=VERTEX_POINT('',#540);
#189=VERTEX_POINT('',#544);
#190=VERTEX_POINT('',#546);
#191=VERTEX_POINT('',#548);
#192=VERTEX_POINT('',#550);
#193=VERTEX_POINT('',#552);
#194=VERTEX_POINT('',#554);
#195=VERTEX_POINT('',#556);
#196=VERTEX_POINT('',#560);
#197=VERTEX_POINT('',#562);
#198=VERTEX_POINT('',#564);
#199=VERTEX_POINT('',#566);
#200=VERTEX_POINT('',#571);
#201=VERTEX_POINT('',#573);
#202=VERTEX_POINT('',#578);
#203=VERTEX_POINT('',#580);
#204=VERTEX_POINT('',#582);
#205=VERTEX_POINT('',#593);
#206=VERTEX_POINT('',#603);
#207=VERTEX_POINT('',#607);
#208=EDGE_CURVE('',#176,#177,#173,.T.);
#209=EDGE_CURVE('',#178,#176,#79,.T.);
#210=EDGE_CURVE('',#179,#178,#80,.T.);
#211=EDGE_CURVE('',#180,#179,#81,.T.);
#212=EDGE_CURVE('',#181,#180,#174,.T.);
#213=EDGE_CURVE('',#177,#181,#82,.T.);
#214=EDGE_CURVE('',#180,#182,#83,.T.);
#215=EDGE_CURVE('',#182,#183,#84,.T.);
#216=EDGE_CURVE('',#183,#184,#85,.T.);
#217=EDGE_CURVE('',#184,#185,#86,.T.);
#218=EDGE_CURVE('',#185,#186,#87,.T.);
#219=EDGE_CURVE('',#186,#187,#88,.T.);
#220=EDGE_CURVE('',#187,#188,#89,.T.);
#221=EDGE_CURVE('',#188,#181,#90,.T.);
#222=EDGE_CURVE('',#177,#189,#91,.T.);
#223=EDGE_CURVE('',#189,#190,#92,.T.);
#224=EDGE_CURVE('',#190,#191,#93,.T.);
#225=EDGE_CURVE('',#191,#192,#94,.T.);
#226=EDGE_CURVE('',#192,#193,#95,.T.);
#227=EDGE_CURVE('',#193,#194,#96,.T.);
#228=EDGE_CURVE('',#194,#195,#97,.T.);
#229=EDGE_CURVE('',#195,#176,#98,.T.);
#230=EDGE_CURVE('',#196,#182,#99,.T.);
#231=EDGE_CURVE('',#197,#196,#100,.T.);
#232=EDGE_CURVE('',#198,#197,#101,.T.);
#233=EDGE_CURVE('',#199,#198,#102,.T.);
#234=EDGE_CURVE('',#195,#199,#103,.T.);
#235=EDGE_CURVE('',#183,#194,#104,.T.);
#236=EDGE_CURVE('',#200,#197,#105,.T.);
#237=EDGE_CURVE('',#201,#200,#106,.T.);
#238=EDGE_CURVE('',#198,#201,#107,.T.);
#239=EDGE_CURVE('',#179,#196,#108,.T.);
#240=EDGE_CURVE('',#202,#179,#109,.T.);
#241=EDGE_CURVE('',#202,#203,#110,.T.);
#242=EDGE_CURVE('',#203,#204,#111,.T.);
#243=EDGE_CURVE('',#200,#204,#112,.T.);
#244=EDGE_CURVE('',#189,#188,#113,.T.);
#245=EDGE_CURVE('',#186,#191,#114,.T.);
#246=EDGE_CURVE('',#185,#192,#115,.T.);
#247=EDGE_CURVE('',#187,#190,#116,.T.);
#248=EDGE_CURVE('',#178,#205,#117,.T.);
#249=EDGE_CURVE('',#205,#202,#118,.T.);
#250=EDGE_CURVE('',#184,#193,#119,.T.);
#251=EDGE_CURVE('',#178,#199,#120,.T.);
#252=EDGE_CURVE('',#206,#203,#121,.T.);
#253=EDGE_CURVE('',#206,#205,#122,.T.);
#254=EDGE_CURVE('',#207,#206,#123,.T.);
#255=EDGE_CURVE('',#207,#204,#124,.T.);
#256=EDGE_CURVE('',#207,#201,#125,.T.);
#257=ORIENTED_EDGE('',*,*,#208,.F.);
#258=ORIENTED_EDGE('',*,*,#209,.F.);
#259=ORIENTED_EDGE('',*,*,#210,.F.);
#260=ORIENTED_EDGE('',*,*,#211,.F.);
#261=ORIENTED_EDGE('',*,*,#212,.F.);
#262=ORIENTED_EDGE('',*,*,#213,.F.);
#263=ORIENTED_EDGE('',*,*,#212,.T.);
#264=ORIENTED_EDGE('',*,*,#214,.T.);
#265=ORIENTED_EDGE('',*,*,#215,.T.);
#266=ORIENTED_EDGE('',*,*,#216,.T.);
#267=ORIENTED_EDGE('',*,*,#217,.T.);
#268=ORIENTED_EDGE('',*,*,#218,.T.);
#269=ORIENTED_EDGE('',*,*,#219,.T.);
#270=ORIENTED_EDGE('',*,*,#220,.T.);
#271=ORIENTED_EDGE('',*,*,#221,.T.);
#272=ORIENTED_EDGE('',*,*,#208,.T.);
#273=ORIENTED_EDGE('',*,*,#222,.T.);
#274=ORIENTED_EDGE('',*,*,#223,.T.);
#275=ORIENTED_EDGE('',*,*,#224,.T.);
#276=ORIENTED_EDGE('',*,*,#225,.T.);
#277=ORIENTED_EDGE('',*,*,#226,.T.);
#278=ORIENTED_EDGE('',*,*,#227,.T.);
#279=ORIENTED_EDGE('',*,*,#228,.T.);
#280=ORIENTED_EDGE('',*,*,#229,.T.);
#281=ORIENTED_EDGE('',*,*,#230,.F.);
#282=ORIENTED_EDGE('',*,*,#231,.F.);
#283=ORIENTED_EDGE('',*,*,#232,.F.);
#284=ORIENTED_EDGE('',*,*,#233,.F.);
#285=ORIENTED_EDGE('',*,*,#234,.F.);
#286=ORIENTED_EDGE('',*,*,#228,.F.);
#287=ORIENTED_EDGE('',*,*,#235,.F.);
#288=ORIENTED_EDGE('',*,*,#215,.F.);
#289=ORIENTED_EDGE('',*,*,#232,.T.);
#290=ORIENTED_EDGE('',*,*,#236,.F.);
#291=ORIENTED_EDGE('',*,*,#237,.F.);
#292=ORIENTED_EDGE('',*,*,#238,.F.);
#293=ORIENTED_EDGE('',*,*,#231,.T.);
#294=ORIENTED_EDGE('',*,*,#239,.F.);
#295=ORIENTED_EDGE('',*,*,#240,.F.);
#296=ORIENTED_EDGE('',*,*,#241,.T.);
#297=ORIENTED_EDGE('',*,*,#242,.T.);
#298=ORIENTED_EDGE('',*,*,#243,.F.);
#299=ORIENTED_EDGE('',*,*,#236,.T.);
#300=ORIENTED_EDGE('',*,*,#213,.T.);
#301=ORIENTED_EDGE('',*,*,#221,.F.);
#302=ORIENTED_EDGE('',*,*,#244,.F.);
#303=ORIENTED_EDGE('',*,*,#222,.F.);
#304=ORIENTED_EDGE('',*,*,#245,.F.);
#305=ORIENTED_EDGE('',*,*,#218,.F.);
#306=ORIENTED_EDGE('',*,*,#246,.T.);
#307=ORIENTED_EDGE('',*,*,#225,.F.);
#308=ORIENTED_EDGE('',*,*,#247,.F.);
#309=ORIENTED_EDGE('',*,*,#219,.F.);
#310=ORIENTED_EDGE('',*,*,#245,.T.);
#311=ORIENTED_EDGE('',*,*,#224,.F.);
#312=ORIENTED_EDGE('',*,*,#240,.T.);
#313=ORIENTED_EDGE('',*,*,#210,.T.);
#314=ORIENTED_EDGE('',*,*,#248,.T.);
#315=ORIENTED_EDGE('',*,*,#249,.T.);
#316=ORIENTED_EDGE('',*,*,#250,.T.);
#317=ORIENTED_EDGE('',*,*,#226,.F.);
#318=ORIENTED_EDGE('',*,*,#246,.F.);
#319=ORIENTED_EDGE('',*,*,#217,.F.);
#320=ORIENTED_EDGE('',*,*,#234,.T.);
#321=ORIENTED_EDGE('',*,*,#251,.F.);
#322=ORIENTED_EDGE('',*,*,#209,.T.);
#323=ORIENTED_EDGE('',*,*,#229,.F.);
#324=ORIENTED_EDGE('',*,*,#230,.T.);
#325=ORIENTED_EDGE('',*,*,#214,.F.);
#326=ORIENTED_EDGE('',*,*,#211,.T.);
#327=ORIENTED_EDGE('',*,*,#239,.T.);
#328=ORIENTED_EDGE('',*,*,#235,.T.);
#329=ORIENTED_EDGE('',*,*,#227,.F.);
#330=ORIENTED_EDGE('',*,*,#250,.F.);
#331=ORIENTED_EDGE('',*,*,#216,.F.);
#332=ORIENTED_EDGE('',*,*,#252,.T.);
#333=ORIENTED_EDGE('',*,*,#241,.F.);
#334=ORIENTED_EDGE('',*,*,#249,.F.);
#335=ORIENTED_EDGE('',*,*,#253,.F.);
#336=ORIENTED_EDGE('',*,*,#242,.F.);
#337=ORIENTED_EDGE('',*,*,#252,.F.);
#338=ORIENTED_EDGE('',*,*,#254,.F.);
#339=ORIENTED_EDGE('',*,*,#255,.T.);
#340=ORIENTED_EDGE('',*,*,#237,.T.);
#341=ORIENTED_EDGE('',*,*,#243,.T.);
#342=ORIENTED_EDGE('',*,*,#255,.F.);
#343=ORIENTED_EDGE('',*,*,#256,.T.);
#344=ORIENTED_EDGE('',*,*,#233,.T.);
#345=ORIENTED_EDGE('',*,*,#238,.T.);
#346=ORIENTED_EDGE('',*,*,#256,.F.);
#347=ORIENTED_EDGE('',*,*,#254,.T.);
#348=ORIENTED_EDGE('',*,*,#253,.T.);
#349=ORIENTED_EDGE('',*,*,#248,.F.);
#350=ORIENTED_EDGE('',*,*,#251,.T.);
#351=ORIENTED_EDGE('',*,*,#247,.T.);
#352=ORIENTED_EDGE('',*,*,#223,.F.);
#353=ORIENTED_EDGE('',*,*,#244,.T.);
#354=ORIENTED_EDGE('',*,*,#220,.F.);
#355=CYLINDRICAL_SURFACE('',#398,24.7452833669332);
#356=ADVANCED_FACE('',(#41),#355,.T.);
#357=ADVANCED_FACE('',(#42),#23,.T.);
#358=ADVANCED_FACE('',(#43),#24,.T.);
#359=ADVANCED_FACE('',(#44),#25,.F.);
#360=ADVANCED_FACE('',(#45),#26,.T.);
#361=ADVANCED_FACE('',(#46),#27,.T.);
#362=ADVANCED_FACE('',(#47),#28,.T.);
#363=ADVANCED_FACE('',(#48),#29,.T.);
#364=ADVANCED_FACE('',(#49),#30,.T.);
#365=ADVANCED_FACE('',(#50),#31,.T.);
#366=ADVANCED_FACE('',(#51),#32,.T.);
#367=ADVANCED_FACE('',(#52),#33,.T.);
#368=ADVANCED_FACE('',(#53),#34,.T.);
#369=ADVANCED_FACE('',(#54),#35,.T.);
#370=ADVANCED_FACE('',(#55),#36,.T.);
#371=ADVANCED_FACE('',(#56),#37,.T.);
#372=ADVANCED_FACE('',(#57),#38,.T.);
#373=ADVANCED_FACE('',(#58),#39,.T.);
#374=ADVANCED_FACE('',(#59),#40,.T.);
#375=CLOSED_SHELL('',(#356,#357,#358,#359,#360,#361,#362,#363,#364,#365,
#366,#367,#368,#369,#370,#371,#372,#373,#374));
#376=DERIVED_UNIT_ELEMENT(#379,1.);
#377=DERIVED_UNIT_ELEMENT(#625,-3.);
#378=DIMENSIONAL_EXPONENTS(1.,0.,0.,0.,0.,0.,0.);
#379=(
CONVERSION_BASED_UNIT('gram',#381)
MASS_UNIT()
NAMED_UNIT(#378)
);
#380=(
MASS_UNIT()
NAMED_UNIT(*)
SI_UNIT(.KILO.,.GRAM.)
);
#381=MASS_MEASURE_WITH_UNIT(MASS_MEASURE(0.001),#380);
#382=DERIVED_UNIT((#376,#377));
#383=MEASURE_REPRESENTATION_ITEM('density measure',
POSITIVE_RATIO_MEASURE(1.),#382);
#384=PROPERTY_DEFINITION_REPRESENTATION(#389,#386);
#385=PROPERTY_DEFINITION_REPRESENTATION(#390,#387);
#386=REPRESENTATION('material name',(#388),#622);
#387=REPRESENTATION('density',(#383),#622);
#388=DESCRIPTIVE_REPRESENTATION_ITEM('Generic','Generic');
#389=PROPERTY_DEFINITION('material property','material name',#632);
#390=PROPERTY_DEFINITION('material property','density of part',#632);
#391=DATE_TIME_ROLE('creation_date');
#392=APPLIED_DATE_AND_TIME_ASSIGNMENT(#393,#391,(#632));
#393=DATE_AND_TIME(#394,#395);
#394=CALENDAR_DATE(2020,14,2);
#395=LOCAL_TIME(0,0,0.,#396);
#396=COORDINATED_UNIVERSAL_TIME_OFFSET(0,0,.BEHIND.);
#397=AXIS2_PLACEMENT_3D('placement',#513,#420,#421);
#398=AXIS2_PLACEMENT_3D('',#514,#422,#423);
#399=AXIS2_PLACEMENT_3D('',#517,#424,#425);
#400=AXIS2_PLACEMENT_3D('',#525,#429,#430);
#401=AXIS2_PLACEMENT_3D('',#527,#432,#433);
#402=AXIS2_PLACEMENT_3D('',#543,#442,#443);
#403=AXIS2_PLACEMENT_3D('',#559,#452,#453);
#404=AXIS2_PLACEMENT_3D('',#570,#460,#461);
#405=AXIS2_PLACEMENT_3D('',#576,#465,#466);
#406=AXIS2_PLACEMENT_3D('',#585,#472,#473);
#407=AXIS2_PLACEMENT_3D('',#587,#475,#476);
#408=AXIS2_PLACEMENT_3D('',#590,#479,#480);
#409=AXIS2_PLACEMENT_3D('',#592,#482,#483);
#410=AXIS2_PLACEMENT_3D('',#596,#486,#487);
#411=AXIS2_PLACEMENT_3D('',#598,#489,#490);
#412=AXIS2_PLACEMENT_3D('',#600,#492,#493);
#413=AXIS2_PLACEMENT_3D('',#601,#494,#495);
#414=AXIS2_PLACEMENT_3D('',#602,#496,#497);
#415=AXIS2_PLACEMENT_3D('',#606,#500,#501);
#416=AXIS2_PLACEMENT_3D('',#610,#504,#505);
#417=AXIS2_PLACEMENT_3D('',#612,#507,#508);
#418=AXIS2_PLACEMENT_3D('',#613,#509,#510);
#419=AXIS2_PLACEMENT_3D('',#618,#511,#512);
#420=DIRECTION('axis',(0.,0.,1.));
#421=DIRECTION('refdir',(1.,0.,0.));
#422=DIRECTION('center_axis',(0.,0.,1.));
#423=DIRECTION('ref_axis',(0.397948184300377,0.917407893257973,0.));
#424=DIRECTION('center_axis',(0.,0.,1.));
#425=DIRECTION('ref_axis',(0.397948184300377,0.917407893257973,0.));
#426=DIRECTION('',(0.,0.,1.));
#427=DIRECTION('',(0.,0.,1.));
#428=DIRECTION('',(0.,0.,1.));
#429=DIRECTION('center_axis',(0.,0.,-1.));
#430=DIRECTION('ref_axis',(0.397948184300377,0.917407893257973,0.));
#431=DIRECTION('',(0.,0.,-1.));
#432=DIRECTION('center_axis',(0.,0.,-1.));
#433=DIRECTION('ref_axis',(-1.,0.,0.));
#434=DIRECTION('',(-0.994309153919809,0.106533123634263,0.));
#435=DIRECTION('',(-0.0697564737441268,-0.997564050259824,0.));
#436=DIRECTION('',(-1.,0.,0.));
#437=DIRECTION('',(0.106533123634267,0.994309153919809,0.));
#438=DIRECTION('',(0.994309153919809,-0.106533123634264,0.));
#439=DIRECTION('',(-0.106533123634265,-0.994309153919809,0.));
#440=DIRECTION('',(0.994309153919809,-0.106533123634265,0.));
#441=DIRECTION('',(-0.106533123634265,-0.994309153919809,0.));
#442=DIRECTION('center_axis',(0.,0.,1.));
#443=DIRECTION('ref_axis',(1.,0.,0.));
#444=DIRECTION('',(0.106533123634265,0.994309153919809,0.));
#445=DIRECTION('',(-0.994309153919809,0.106533123634265,0.));
#446=DIRECTION('',(0.106533123634265,0.994309153919809,0.));
#447=DIRECTION('',(-0.994309153919809,0.106533123634264,0.));
#448=DIRECTION('',(-0.106533123634267,-0.994309153919809,0.));
#449=DIRECTION('',(1.,0.,0.));
#450=DIRECTION('',(0.0697564737441268,0.997564050259824,0.));
#451=DIRECTION('',(0.994309153919809,-0.106533123634263,0.));
#452=DIRECTION('center_axis',(-0.997564050259824,0.0697564737441268,0.));
#453=DIRECTION('ref_axis',(0.0697564737441268,0.997564050259824,0.));
#454=DIRECTION('',(0.,0.,-1.));
#455=DIRECTION('',(0.0697564737441268,0.997564050259824,5.00825911411803E-18));
#456=DIRECTION('',(0.,0.,-1.));
#457=DIRECTION('',(-0.0697564737441268,-0.997564050259824,-5.00825911411803E-18));
#458=DIRECTION('',(0.,5.04035876797134E-18,-1.));
#459=DIRECTION('',(0.,0.,1.));
#460=DIRECTION('center_axis',(0.,1.,0.));
#461=DIRECTION('ref_axis',(0.,0.,1.));
#462=DIRECTION('',(1.,0.,5.33909377691792E-19));
#463=DIRECTION('',(0.,0.,-1.));
#464=DIRECTION('',(-1.,0.,-5.33909377691792E-19));
#465=DIRECTION('center_axis',(-5.33909377691792E-19,-4.98315419179008E-18,
1.));
#466=DIRECTION('ref_axis',(0.106533123634265,0.994309153919809,5.01167486203387E-18));
#467=DIRECTION('',(-0.994309153919809,0.106533123634265,0.));
#468=DIRECTION('',(-0.106533123634265,-0.994309153919809,-5.01167486203387E-18));
#469=DIRECTION('',(-0.994309153919809,0.106533123634265,0.));
#470=DIRECTION('',(-0.106533123634263,-0.994309153919809,-5.01167486203387E-18));
#471=DIRECTION('',(0.,1.,0.));
#472=DIRECTION('center_axis',(0.994309153919809,-0.106533123634265,0.));
#473=DIRECTION('ref_axis',(0.106533123634265,0.994309153919809,0.));
#474=DIRECTION('',(0.,0.,-1.));
#475=DIRECTION('center_axis',(0.106533123634265,0.994309153919809,0.));
#476=DIRECTION('ref_axis',(0.,0.,1.));
#477=DIRECTION('',(0.,0.,1.));
#478=DIRECTION('',(0.,0.,1.));
#479=DIRECTION('center_axis',(0.994309153919809,-0.106533123634265,0.));
#480=DIRECTION('ref_axis',(0.,0.,-1.));
#481=DIRECTION('',(0.,0.,1.));
#482=DIRECTION('center_axis',(-0.994309153919809,0.106533123634265,0.));
#483=DIRECTION('ref_axis',(0.,0.,1.));
#484=DIRECTION('',(0.106533123634265,0.994309153919809,5.01167486203387E-18));
#485=DIRECTION('',(5.33909377691793E-19,4.98315419179008E-18,-1.));
#486=DIRECTION('center_axis',(-0.994309153919809,0.106533123634265,0.));
#487=DIRECTION('ref_axis',(0.,0.,1.));
#488=DIRECTION('',(0.,0.,1.));
#489=DIRECTION('center_axis',(-0.106533123634265,-0.994309153919809,-5.01167486203388E-18));
#490=DIRECTION('ref_axis',(-5.33909377691789E-19,-4.98315419179008E-18,
1.));
#491=DIRECTION('',(-0.994309153919809,0.106533123634265,0.));
#492=DIRECTION('center_axis',(-0.106533123634265,-0.994309153919809,-5.01167486203388E-18));
#493=DIRECTION('ref_axis',(-5.33909377691789E-19,-4.98315419179008E-18,
1.));
#494=DIRECTION('center_axis',(0.,-1.,0.));
#495=DIRECTION('ref_axis',(-1.,0.,0.));
#496=DIRECTION('center_axis',(-0.106533123634265,-0.994309153919809,-5.01167486203388E-18));
#497=DIRECTION('ref_axis',(-5.33909377691789E-19,-4.98315419179008E-18,
1.));
#498=DIRECTION('',(5.33909377691785E-19,4.98315419179008E-18,-1.));
#499=DIRECTION('',(0.994309153919809,-0.106533123634265,-9.62964972193618E-35));
#500=DIRECTION('center_axis',(0.994309153919809,-0.106533123634263,0.));
#501=DIRECTION('ref_axis',(0.,0.,-1.));
#502=DIRECTION('',(0.106533123634263,0.994309153919809,5.01167486203387E-18));
#503=DIRECTION('',(0.,0.,-1.));
#504=DIRECTION('center_axis',(1.,0.,0.));
#505=DIRECTION('ref_axis',(0.,-1.,0.));
#506=DIRECTION('',(0.,-1.,0.));
#507=DIRECTION('center_axis',(5.33909377691792E-19,4.98315419179008E-18,
-1.));
#508=DIRECTION('ref_axis',(-0.106533123634265,-0.994309153919809,-5.01167486203387E-18));
#509=DIRECTION('center_axis',(0.106533123634265,0.994309153919809,0.));
#510=DIRECTION('ref_axis',(0.994309153919809,-0.106533123634265,0.));
#511=DIRECTION('center_axis',(0.,0.,1.));
#512=DIRECTION('ref_axis',(1.,0.,0.));
#513=CARTESIAN_POINT('',(0.,0.,0.));
#514=CARTESIAN_POINT('Origin',(19.6483879602218,40.6170655600511,-18.1));
#515=CARTESIAN_POINT('',(0.497154576959904,24.9467334381829,8.4));
#516=CARTESIAN_POINT('',(9.80104737435241,17.9155472783214,8.4));
#517=CARTESIAN_POINT('Origin',(19.6483879602218,40.6170655600511,8.4));
#518=CARTESIAN_POINT('',(0.497154576959904,24.9467334381829,-1.95));
#519=CARTESIAN_POINT('',(0.497154576959905,24.9467334381829,-10.75));
#520=CARTESIAN_POINT('',(0.497154576959904,24.9467334381829,-7.75));
#521=CARTESIAN_POINT('',(0.497154576959905,24.9467334381829,-10.75));
#522=CARTESIAN_POINT('',(0.497154576959905,24.9467334381829,-18.1));
#523=CARTESIAN_POINT('',(0.497154576959905,24.9467334381829,-10.75));
#524=CARTESIAN_POINT('',(9.80104737435241,17.9155472783214,-18.1));
#525=CARTESIAN_POINT('Origin',(19.6483879602218,40.6170655600511,-18.1));
#526=CARTESIAN_POINT('',(9.80104737435241,17.9155472783214,-18.1));
#527=CARTESIAN_POINT('Origin',(4.14611406326265,22.2834053473262,-18.1));
#528=CARTESIAN_POINT('',(0.,25.,-18.1));
#529=CARTESIAN_POINT('',(0.497154576959905,24.9467334381829,-18.1));
#530=CARTESIAN_POINT('',(-0.417326015150433,19.0319599370903,-18.1));
#531=CARTESIAN_POINT('',(0.,25.,-18.1));
#532=CARTESIAN_POINT('',(-2.1480179896327,19.0319599370903,-18.1));
#533=CARTESIAN_POINT('',(-0.417326015150433,19.0319599370903,-18.1));
#534=CARTESIAN_POINT('',(-1.27839748361119,27.148417993291,-18.1));
#535=CARTESIAN_POINT('',(-2.1480179896327,19.0319599370903,-18.1));
#536=CARTESIAN_POINT('',(1.70452997814824,26.8288186223882,-18.1));
#537=CARTESIAN_POINT('',(-1.27839748361118,27.148417993291,-18.1));
#538=CARTESIAN_POINT('',(1.49146373087971,24.8402003145486,-18.1));
#539=CARTESIAN_POINT('',(1.70452997814824,26.8288186223882,-18.1));
#540=CARTESIAN_POINT('',(10.440246116158,23.8814022018402,-18.1));
#541=CARTESIAN_POINT('',(1.49146373087971,24.8402003145486,-18.1));
#542=CARTESIAN_POINT('',(10.440246116158,23.8814022018402,-18.1));
#543=CARTESIAN_POINT('Origin',(4.14611406326265,22.2834053473262,8.4));
#544=CARTESIAN_POINT('',(10.440246116158,23.8814022018402,8.4));
#545=CARTESIAN_POINT('',(9.74778081253527,17.4183927013615,8.4));
#546=CARTESIAN_POINT('',(1.49146373087971,24.8402003145486,8.4));
#547=CARTESIAN_POINT('',(10.440246116158,23.8814022018402,8.4));
#548=CARTESIAN_POINT('',(1.70452997814824,26.8288186223882,8.4));
#549=CARTESIAN_POINT('',(1.49146373087971,24.8402003145486,8.4));
#550=CARTESIAN_POINT('',(-1.27839748361119,27.148417993291,8.4));
#551=CARTESIAN_POINT('',(1.70452997814824,26.8288186223882,8.4));
#552=CARTESIAN_POINT('',(-2.1480179896327,19.0319599370903,8.4));
#553=CARTESIAN_POINT('',(-1.27839748361118,27.148417993291,8.4));
#554=CARTESIAN_POINT('',(-0.417326015150433,19.0319599370903,8.4));
#555=CARTESIAN_POINT('',(-2.1480179896327,19.0319599370903,8.4));
#556=CARTESIAN_POINT('',(0.,25.,8.4));
#557=CARTESIAN_POINT('',(-0.417326015150433,19.0319599370903,8.4));
#558=CARTESIAN_POINT('',(0.,25.,8.4));
#559=CARTESIAN_POINT('Origin',(-0.417326015150433,19.0319599370903,1.05));
#560=CARTESIAN_POINT('',(-6.66133814775094E-15,25.,-7.75));
#561=CARTESIAN_POINT('',(0.,25.,-10.75));
#562=CARTESIAN_POINT('',(-0.137618767376386,23.0319599370903,-7.75));
#563=CARTESIAN_POINT('',(-0.209306757179663,22.0067739202991,-7.75));
#564=CARTESIAN_POINT('',(-0.137618767376386,23.0319599370903,-1.95));
#565=CARTESIAN_POINT('',(-0.137618767376385,23.0319599370903,-1.9));
#566=CARTESIAN_POINT('',(-6.66133814775094E-15,25.,-1.95));
#567=CARTESIAN_POINT('',(-0.139597826529684,23.0036580726367,-1.95));
#568=CARTESIAN_POINT('',(0.,25.,-0.449999999999998));
#569=CARTESIAN_POINT('',(-0.417326015150433,19.0319599370903,1.05));
#570=CARTESIAN_POINT('Origin',(-0.149146373087972,23.0319599370903,-4.85));
#571=CARTESIAN_POINT('',(-0.298292746175944,23.0319599370903,-7.75));
#572=CARTESIAN_POINT('',(0.174004101935966,23.0319599370903,-7.75));
#573=CARTESIAN_POINT('',(-0.298292746175944,23.0319599370903,-1.95));
#574=CARTESIAN_POINT('',(-0.298292746175944,23.0319599370903,-1.9));
#575=CARTESIAN_POINT('',(0.280537225570231,23.0319599370903,-1.95));
#576=CARTESIAN_POINT('Origin',(0.497154576959904,24.9467334381829,-7.75));
#577=CARTESIAN_POINT('',(0.497154576959904,24.9467334381829,-7.75));
#578=CARTESIAN_POINT('',(0.550421138777036,25.4438880151428,-7.75));
#579=CARTESIAN_POINT('',(0.497154576959904,24.9467334381829,-7.75));
#580=CARTESIAN_POINT('',(-0.24502618435881,25.5291145140502,-7.75));
#581=CARTESIAN_POINT('',(0.550421138777036,25.4438880151428,-7.75));
#582=CARTESIAN_POINT('',(-0.298292746175944,25.0319599370903,-7.75));
#583=CARTESIAN_POINT('',(-0.28497610572166,25.1562485813303,-7.75));
#584=CARTESIAN_POINT('',(-0.298292746175944,23.528178351682,-7.75));
#585=CARTESIAN_POINT('Origin',(9.74778081253527,17.4183927013615,-10.75));
#586=CARTESIAN_POINT('',(10.440246116158,23.8814022018402,-10.75));
#587=CARTESIAN_POINT('Origin',(1.20737540118834,26.8820851842054,-4.85));
#588=CARTESIAN_POINT('',(1.70452997814824,26.8288186223882,1.05));
#589=CARTESIAN_POINT('',(-1.27839748361118,27.148417993291,1.05));
#590=CARTESIAN_POINT('Origin',(1.49146373087971,24.8402003145486,1.05));
#591=CARTESIAN_POINT('',(1.49146373087971,24.8402003145486,0.525000000000001));
#592=CARTESIAN_POINT('Origin',(0.497154576959904,24.9467334381829,-10.75));
#593=CARTESIAN_POINT('',(0.550421138777036,25.4438880151428,-1.95));
#594=CARTESIAN_POINT('',(0.603687700594169,25.9410425921027,-1.95));
#595=CARTESIAN_POINT('',(0.550421138777037,25.4438880151428,-9.25));
#596=CARTESIAN_POINT('Origin',(-1.38493060724545,26.1541088393712,-0.449999999999999));
#597=CARTESIAN_POINT('',(-2.1480179896327,19.0319599370903,1.05));
#598=CARTESIAN_POINT('Origin',(0.497154576959904,24.9467334381829,-1.95));
#599=CARTESIAN_POINT('',(0.497154576959904,24.9467334381829,-1.95));
#600=CARTESIAN_POINT('Origin',(0.497154576959904,24.9467334381829,-10.75));
#601=CARTESIAN_POINT('Origin',(-0.298292746175944,19.0319599370903,1.05));
#602=CARTESIAN_POINT('Origin',(0.550421138777036,25.4438880151428,-7.75));
#603=CARTESIAN_POINT('',(-0.24502618435881,25.5291145140502,-1.95));
#604=CARTESIAN_POINT('',(-0.245026184358811,25.5291145140502,-6.3));
#605=CARTESIAN_POINT('',(0.550421138777037,25.4438880151428,-1.95));
#606=CARTESIAN_POINT('Origin',(-0.271659465267377,25.2805372255702,-4.85));
#607=CARTESIAN_POINT('',(-0.298292746175944,25.0319599370903,-1.95));
#608=CARTESIAN_POINT('',(-0.178442982087396,26.1505577352501,-1.95));
#609=CARTESIAN_POINT('',(-0.298292746175944,25.0319599370903,1.05));
#610=CARTESIAN_POINT('Origin',(-0.298292746175944,25.0319599370903,1.05));
#611=CARTESIAN_POINT('',(-0.298292746175944,23.528178351682,-1.95));
#612=CARTESIAN_POINT('Origin',(0.710220824228434,26.9353517460225,-1.95));
#613=CARTESIAN_POINT('Origin',(-4.44089209850063E-15,25.,0.));
#614=CARTESIAN_POINT('polyline point',(0.,25.,2.5));
#615=CARTESIAN_POINT('polyline point',(0.,12.5,2.5));
#616=CARTESIAN_POINT('polyline point',(0.,18.75,2.5));
#617=CARTESIAN_POINT('polyline point',(2.,18.75,2.5));
#618=CARTESIAN_POINT('Origin',(2.,18.75,2.5));
#619=CARTESIAN_POINT('',(0.,0.,2.5));
#620=UNCERTAINTY_MEASURE_WITH_UNIT(LENGTH_MEASURE(0.01),#624,
'DISTANCE_ACCURACY_VALUE',
'Maximum model space distance between geometric entities at asserted c
onnectivities');
#621=UNCERTAINTY_MEASURE_WITH_UNIT(LENGTH_MEASURE(0.01),#624,
'DISTANCE_ACCURACY_VALUE',
'Maximum model space distance between geometric entities at asserted c
onnectivities');
#622=(
GEOMETRIC_REPRESENTATION_CONTEXT(3)
GLOBAL_UNCERTAINTY_ASSIGNED_CONTEXT((#620))
GLOBAL_UNIT_ASSIGNED_CONTEXT((#624,#626,#627))
REPRESENTATION_CONTEXT('','3D')
);
#623=(
GEOMETRIC_REPRESENTATION_CONTEXT(3)
GLOBAL_UNCERTAINTY_ASSIGNED_CONTEXT((#621))
GLOBAL_UNIT_ASSIGNED_CONTEXT((#624,#626,#627))
REPRESENTATION_CONTEXT('','3D')
);
#624=(
LENGTH_UNIT()
NAMED_UNIT(*)
SI_UNIT(.MILLI.,.METRE.)
);
#625=(
LENGTH_UNIT()
NAMED_UNIT(*)
SI_UNIT(.CENTI.,.METRE.)
);
#626=(
NAMED_UNIT(*)
PLANE_ANGLE_UNIT()
SI_UNIT($,.RADIAN.)
);
#627=(
NAMED_UNIT(*)
SI_UNIT($,.STERADIAN.)
SOLID_ANGLE_UNIT()
);
#628=SHAPE_DEFINITION_REPRESENTATION(#629,#630);
#629=PRODUCT_DEFINITION_SHAPE('',$,#632);
#630=SHAPE_REPRESENTATION('',(#397),#622);
#631=PRODUCT_DEFINITION_CONTEXT('part definition',#636,'design');
#632=PRODUCT_DEFINITION('KB_Diatome_JumboKnife_Protector',
'KB_Diatome_JumboKnife_Protector',#633,#631);
#633=PRODUCT_DEFINITION_FORMATION('',$,#638);
#634=PRODUCT_RELATED_PRODUCT_CATEGORY('KB_Diatome_JumboKnife_Protector',
'KB_Diatome_JumboKnife_Protector',(#638));
#635=APPLICATION_PROTOCOL_DEFINITION('international standard',
'automotive_design',2009,#636);
#636=APPLICATION_CONTEXT(
'Core Data for Automotive Mechanical Design Process');
#637=PRODUCT_CONTEXT('part definition',#636,'mechanical');
#638=PRODUCT('KB_Diatome_JumboKnife_Protector',
'KB_Diatome_JumboKnife_Protector',$,(#637));
#639=PRESENTATION_STYLE_ASSIGNMENT((#642));
#640=PRESENTATION_STYLE_ASSIGNMENT((#643));
#641=PRESENTATION_STYLE_ASSIGNMENT((#644));
#642=SURFACE_STYLE_USAGE(.BOTH.,#647);
#643=SURFACE_STYLE_USAGE(.BOTH.,#648);
#644=SURFACE_STYLE_USAGE(.BOTH.,#649);
#645=SURFACE_STYLE_RENDERING_WITH_PROPERTIES($,#659,(#646));
#646=SURFACE_STYLE_TRANSPARENT(0.);
#647=SURFACE_SIDE_STYLE('',(#650,#645));
#648=SURFACE_SIDE_STYLE('',(#651));
#649=SURFACE_SIDE_STYLE('',(#652));
#650=SURFACE_STYLE_FILL_AREA(#653);
#651=SURFACE_STYLE_FILL_AREA(#654);
#652=SURFACE_STYLE_FILL_AREA(#655);
#653=FILL_AREA_STYLE('',(#656));
#654=FILL_AREA_STYLE('',(#657));
#655=FILL_AREA_STYLE('',(#658));
#656=FILL_AREA_STYLE_COLOUR('',#659);
#657=FILL_AREA_STYLE_COLOUR('',#660);
#658=FILL_AREA_STYLE_COLOUR('',#661);
#659=COLOUR_RGB('',0.949019607843137,0.949019607843137,1.);
#660=COLOUR_RGB('',1.,0.,1.);
#661=COLOUR_RGB('',0.,0.,0.501960784313725);
ENDSEC;
END-ISO-10303-21;
```
