## Supplementary material for "GAUSS-EM: Guided accumulation of ultrathin serial sections with a static magnetic field for volume electron microscopy": Configuration 1 Parts: Configuration2_KB_DiatomeKnife_LeftClamp.stp

```
ISO-10303-21;
HEADER;
/* Generated by software containing ST-Developer
 * from STEP Tools, Inc. (www.steptools.com) 
 */

FILE_DESCRIPTION(
/* description */ (''),
/* implementation_level */ '2;1');

FILE_NAME(
/* name */ 
'D:\\Dropbox (Personal)\\Inventor\\DiatomeBoat_v1\\PartsForMicrotomePa
per\\KB_DiatomeKnife_LeftClamp.stp',
/* time_stamp */ '2023-07-16T17:53:13+02:00',
/* author */ ('briggman_la'),
/* organization */ (''),
/* preprocessor_version */ 'ST-DEVELOPER v19',
/* originating_system */ 'Autodesk Inventor 2023',
/* authorisation */ '');

FILE_SCHEMA (('AUTOMOTIVE_DESIGN { 1 0 10303 214 3 1 1 }'));
ENDSEC;

DATA;
#10=MECHANICAL_DESIGN_GEOMETRIC_PRESENTATION_REPRESENTATION('',(#27,#28,
#29,#30,#31,#32,#33,#34,#35,#36,#37,#38),#509);
#11=GEOMETRICALLY_BOUNDED_WIREFRAME_SHAPE_REPRESENTATION('',(#12),#508);
#12=GEOMETRIC_CURVE_SET('Sketch1',(#16,#17,#18,#19,#20,#21,#22,#23,#24,
#25,#26));
#13=SHAPE_REPRESENTATION_RELATIONSHIP('SRR','None',#516,#15);
#14=SHAPE_REPRESENTATION_RELATIONSHIP('SRR','None',#516,#11);
#15=ADVANCED_BREP_SHAPE_REPRESENTATION('',(#39),#508);
#16=POLYLINE('',(#484,#485));
#17=POLYLINE('',(#486,#487));
#18=POLYLINE('',(#488,#489));
#19=POLYLINE('',(#490,#491));
#20=POLYLINE('',(#492,#493));
#21=POLYLINE('',(#494,#495));
#22=POLYLINE('',(#496,#497));
#23=POLYLINE('',(#498,#499));
#24=POLYLINE('',(#500,#501));
#25=POLYLINE('',(#502,#503));
#26=POLYLINE('',(#504,#505));
#27=STYLED_ITEM('',(#525),#39);
#28=STYLED_ITEM('',(#526),#16);
#29=STYLED_ITEM('',(#526),#17);
#30=STYLED_ITEM('',(#526),#18);
#31=STYLED_ITEM('',(#526),#19);
#32=STYLED_ITEM('',(#526),#20);
#33=STYLED_ITEM('',(#526),#21);
#34=STYLED_ITEM('',(#526),#22);
#35=STYLED_ITEM('',(#526),#23);
#36=STYLED_ITEM('',(#526),#24);
#37=STYLED_ITEM('',(#526),#25);
#38=STYLED_ITEM('',(#526),#26);
#39=MANIFOLD_SOLID_BREP('Solid1',#295);
#40=FACE_BOUND('',#71,.T.);
#41=FACE_BOUND('',#78,.T.);
#42=FACE_BOUND('',#83,.T.);
#43=FACE_BOUND('',#86,.T.);
#44=PLANE('',#321);
#45=PLANE('',#329);
#46=PLANE('',#330);
#47=PLANE('',#331);
#48=PLANE('',#332);
#49=PLANE('',#333);
#50=PLANE('',#334);
#51=PLANE('',#335);
#52=PLANE('',#336);
#53=PLANE('',#337);
#54=PLANE('',#338);
#55=FACE_OUTER_BOUND('',#69,.T.);
#56=FACE_OUTER_BOUND('',#70,.T.);
#57=FACE_OUTER_BOUND('',#72,.T.);
#58=FACE_OUTER_BOUND('',#73,.T.);
#59=FACE_OUTER_BOUND('',#74,.T.);
#60=FACE_OUTER_BOUND('',#75,.T.);
#61=FACE_OUTER_BOUND('',#76,.T.);
#62=FACE_OUTER_BOUND('',#77,.T.);
#63=FACE_OUTER_BOUND('',#79,.T.);
#64=FACE_OUTER_BOUND('',#80,.T.);
#65=FACE_OUTER_BOUND('',#81,.T.);
#66=FACE_OUTER_BOUND('',#82,.T.);
#67=FACE_OUTER_BOUND('',#84,.T.);
#68=FACE_OUTER_BOUND('',#85,.T.);
#69=EDGE_LOOP('',(#208,#209,#210,#211));
#70=EDGE_LOOP('',(#212,#213));
#71=EDGE_LOOP('',(#214));
#72=EDGE_LOOP('',(#215,#216,#217,#218,#219));
#73=EDGE_LOOP('',(#220,#221,#222,#223));
#74=EDGE_LOOP('',(#224,#225,#226,#227,#228,#229,#230,#231));
#75=EDGE_LOOP('',(#232,#233,#234,#235,#236,#237));
#76=EDGE_LOOP('',(#238,#239,#240,#241));
#77=EDGE_LOOP('',(#242,#243,#244,#245,#246));
#78=EDGE_LOOP('',(#247));
#79=EDGE_LOOP('',(#248,#249,#250,#251));
#80=EDGE_LOOP('',(#252,#253,#254,#255));
#81=EDGE_LOOP('',(#256,#257,#258,#259,#260,#261));
#82=EDGE_LOOP('',(#262,#263,#264,#265,#266,#267));
#83=EDGE_LOOP('',(#268));
#84=EDGE_LOOP('',(#269,#270,#271,#272));
#85=EDGE_LOOP('',(#273,#274,#275,#276));
#86=EDGE_LOOP('',(#277));
#87=LINE('',#416,#115);
#88=LINE('',#421,#116);
#89=LINE('',#427,#117);
#90=LINE('',#432,#118);
#91=LINE('',#435,#119);
#92=LINE('',#439,#120);
#93=LINE('',#441,#121);
#94=LINE('',#443,#122);
#95=LINE('',#445,#123);
#96=LINE('',#446,#124);
#97=LINE('',#449,#125);
#98=LINE('',#451,#126);
#99=LINE('',#453,#127);
#100=LINE('',#454,#128);
#101=LINE('',#457,#129);
#102=LINE('',#459,#130);
#103=LINE('',#460,#131);
#104=LINE('',#463,#132);
#105=LINE('',#465,#133);
#106=LINE('',#466,#134);
#107=LINE('',#469,#135);
#108=LINE('',#470,#136);
#109=LINE('',#472,#137);
#110=LINE('',#475,#138);
#111=LINE('',#476,#139);
#112=LINE('',#479,#140);
#113=LINE('',#480,#141);
#114=LINE('',#482,#142);
#115=VECTOR('',#345,1.45);
#116=VECTOR('',#350,10.);
#117=VECTOR('',#357,10.);
#118=VECTOR('',#362,10.);
#119=VECTOR('',#365,1.45);
#120=VECTOR('',#370,10.);
#121=VECTOR('',#371,10.);
#122=VECTOR('',#372,10.);
#123=VECTOR('',#373,10.);
#124=VECTOR('',#374,10.);
#125=VECTOR('',#377,10.);
#126=VECTOR('',#378,10.);
#127=VECTOR('',#379,10.);
#128=VECTOR('',#380,10.);
#129=VECTOR('',#383,10.);
#130=VECTOR('',#384,10.);
#131=VECTOR('',#385,10.);
#132=VECTOR('',#388,10.);
#133=VECTOR('',#389,10.);
#134=VECTOR('',#390,10.);
#135=VECTOR('',#393,10.);
#136=VECTOR('',#394,10.);
#137=VECTOR('',#397,10.);
#138=VECTOR('',#400,10.);
#139=VECTOR('',#401,10.);
#140=VECTOR('',#404,10.);
#141=VECTOR('',#405,10.);
#142=VECTOR('',#408,10.);
#143=CIRCLE('',#319,1.45);
#144=CIRCLE('',#320,1.45);
#145=CIRCLE('',#322,2.75);
#146=CIRCLE('',#323,1.45);
#147=CIRCLE('',#325,2.75);
#148=CIRCLE('',#326,2.75);
#149=CIRCLE('',#328,1.45);
#150=VERTEX_POINT('',#413);
#151=VERTEX_POINT('',#415);
#152=VERTEX_POINT('',#419);
#153=VERTEX_POINT('',#420);
#154=VERTEX_POINT('',#423);
#155=VERTEX_POINT('',#426);
#156=VERTEX_POINT('',#428);
#157=VERTEX_POINT('',#430);
#158=VERTEX_POINT('',#434);
#159=VERTEX_POINT('',#438);
#160=VERTEX_POINT('',#440);
#161=VERTEX_POINT('',#442);
#162=VERTEX_POINT('',#444);
#163=VERTEX_POINT('',#448);
#164=VERTEX_POINT('',#450);
#165=VERTEX_POINT('',#452);
#166=VERTEX_POINT('',#456);
#167=VERTEX_POINT('',#458);
#168=VERTEX_POINT('',#462);
#169=VERTEX_POINT('',#464);
#170=VERTEX_POINT('',#468);
#171=VERTEX_POINT('',#474);
#172=VERTEX_POINT('',#478);
#173=EDGE_CURVE('',#150,#150,#143,.T.);
#174=EDGE_CURVE('',#150,#151,#87,.T.);
#175=EDGE_CURVE('',#151,#151,#144,.T.);
#176=EDGE_CURVE('',#152,#153,#88,.T.);
#177=EDGE_CURVE('',#153,#152,#145,.T.);
#178=EDGE_CURVE('',#154,#154,#146,.T.);
#179=EDGE_CURVE('',#155,#152,#89,.T.);
#180=EDGE_CURVE('',#156,#155,#147,.T.);
#181=EDGE_CURVE('',#157,#156,#148,.T.);
#182=EDGE_CURVE('',#153,#157,#90,.T.);
#183=EDGE_CURVE('',#154,#158,#91,.T.);
#184=EDGE_CURVE('',#158,#158,#149,.T.);
#185=EDGE_CURVE('',#157,#159,#92,.T.);
#186=EDGE_CURVE('',#159,#160,#93,.T.);
#187=EDGE_CURVE('',#161,#160,#94,.T.);
#188=EDGE_CURVE('',#162,#161,#95,.T.);
#189=EDGE_CURVE('',#162,#155,#96,.T.);
#190=EDGE_CURVE('',#156,#163,#97,.T.);
#191=EDGE_CURVE('',#163,#164,#98,.T.);
#192=EDGE_CURVE('',#165,#164,#99,.T.);
#193=EDGE_CURVE('',#159,#165,#100,.T.);
#194=EDGE_CURVE('',#163,#166,#101,.T.);
#195=EDGE_CURVE('',#167,#166,#102,.T.);
#196=EDGE_CURVE('',#164,#167,#103,.T.);
#197=EDGE_CURVE('',#168,#156,#104,.T.);
#198=EDGE_CURVE('',#168,#169,#105,.T.);
#199=EDGE_CURVE('',#166,#169,#106,.T.);
#200=EDGE_CURVE('',#169,#170,#107,.T.);
#201=EDGE_CURVE('',#170,#167,#108,.T.);
#202=EDGE_CURVE('',#168,#162,#109,.T.);
#203=EDGE_CURVE('',#171,#161,#110,.T.);
#204=EDGE_CURVE('',#170,#171,#111,.T.);
#205=EDGE_CURVE('',#172,#171,#112,.T.);
#206=EDGE_CURVE('',#165,#172,#113,.T.);
#207=EDGE_CURVE('',#160,#172,#114,.T.);
#208=ORIENTED_EDGE('',*,*,#173,.F.);
#209=ORIENTED_EDGE('',*,*,#174,.T.);
#210=ORIENTED_EDGE('',*,*,#175,.F.);
#211=ORIENTED_EDGE('',*,*,#174,.F.);
#212=ORIENTED_EDGE('',*,*,#176,.F.);
#213=ORIENTED_EDGE('',*,*,#177,.F.);
#214=ORIENTED_EDGE('',*,*,#178,.T.);
#215=ORIENTED_EDGE('',*,*,#179,.F.);
#216=ORIENTED_EDGE('',*,*,#180,.F.);
#217=ORIENTED_EDGE('',*,*,#181,.F.);
#218=ORIENTED_EDGE('',*,*,#182,.F.);
#219=ORIENTED_EDGE('',*,*,#177,.T.);
#220=ORIENTED_EDGE('',*,*,#178,.F.);
#221=ORIENTED_EDGE('',*,*,#183,.T.);
#222=ORIENTED_EDGE('',*,*,#184,.F.);
#223=ORIENTED_EDGE('',*,*,#183,.F.);
#224=ORIENTED_EDGE('',*,*,#179,.T.);
#225=ORIENTED_EDGE('',*,*,#176,.T.);
#226=ORIENTED_EDGE('',*,*,#182,.T.);
#227=ORIENTED_EDGE('',*,*,#185,.T.);
#228=ORIENTED_EDGE('',*,*,#186,.T.);
#229=ORIENTED_EDGE('',*,*,#187,.F.);
#230=ORIENTED_EDGE('',*,*,#188,.F.);
#231=ORIENTED_EDGE('',*,*,#189,.T.);
#232=ORIENTED_EDGE('',*,*,#181,.T.);
#233=ORIENTED_EDGE('',*,*,#190,.T.);
#234=ORIENTED_EDGE('',*,*,#191,.T.);
#235=ORIENTED_EDGE('',*,*,#192,.F.);
#236=ORIENTED_EDGE('',*,*,#193,.F.);
#237=ORIENTED_EDGE('',*,*,#185,.F.);
#238=ORIENTED_EDGE('',*,*,#191,.F.);
#239=ORIENTED_EDGE('',*,*,#194,.T.);
#240=ORIENTED_EDGE('',*,*,#195,.F.);
#241=ORIENTED_EDGE('',*,*,#196,.F.);
#242=ORIENTED_EDGE('',*,*,#197,.F.);
#243=ORIENTED_EDGE('',*,*,#198,.T.);
#244=ORIENTED_EDGE('',*,*,#199,.F.);
#245=ORIENTED_EDGE('',*,*,#194,.F.);
#246=ORIENTED_EDGE('',*,*,#190,.F.);
#247=ORIENTED_EDGE('',*,*,#173,.T.);
#248=ORIENTED_EDGE('',*,*,#199,.T.);
#249=ORIENTED_EDGE('',*,*,#200,.T.);
#250=ORIENTED_EDGE('',*,*,#201,.T.);
#251=ORIENTED_EDGE('',*,*,#195,.T.);
#252=ORIENTED_EDGE('',*,*,#180,.T.);
#253=ORIENTED_EDGE('',*,*,#189,.F.);
#254=ORIENTED_EDGE('',*,*,#202,.F.);
#255=ORIENTED_EDGE('',*,*,#197,.T.);
#256=ORIENTED_EDGE('',*,*,#202,.T.);
#257=ORIENTED_EDGE('',*,*,#188,.T.);
#258=ORIENTED_EDGE('',*,*,#203,.F.);
#259=ORIENTED_EDGE('',*,*,#204,.F.);
#260=ORIENTED_EDGE('',*,*,#200,.F.);
#261=ORIENTED_EDGE('',*,*,#198,.F.);
#262=ORIENTED_EDGE('',*,*,#192,.T.);
#263=ORIENTED_EDGE('',*,*,#196,.T.);
#264=ORIENTED_EDGE('',*,*,#201,.F.);
#265=ORIENTED_EDGE('',*,*,#204,.T.);
#266=ORIENTED_EDGE('',*,*,#205,.F.);
#267=ORIENTED_EDGE('',*,*,#206,.F.);
#268=ORIENTED_EDGE('',*,*,#175,.T.);
#269=ORIENTED_EDGE('',*,*,#193,.T.);
#270=ORIENTED_EDGE('',*,*,#206,.T.);
#271=ORIENTED_EDGE('',*,*,#207,.F.);
#272=ORIENTED_EDGE('',*,*,#186,.F.);
#273=ORIENTED_EDGE('',*,*,#207,.T.);
#274=ORIENTED_EDGE('',*,*,#205,.T.);
#275=ORIENTED_EDGE('',*,*,#203,.T.);
#276=ORIENTED_EDGE('',*,*,#187,.T.);
#277=ORIENTED_EDGE('',*,*,#184,.T.);
#278=CYLINDRICAL_SURFACE('',#318,1.45);
#279=CYLINDRICAL_SURFACE('',#324,2.75);
#280=CYLINDRICAL_SURFACE('',#327,1.45);
#281=ADVANCED_FACE('',(#55),#278,.F.);
#282=ADVANCED_FACE('',(#56,#40),#44,.F.);
#283=ADVANCED_FACE('',(#57),#279,.F.);
#284=ADVANCED_FACE('',(#58),#280,.F.);
#285=ADVANCED_FACE('',(#59),#45,.T.);
#286=ADVANCED_FACE('',(#60),#46,.F.);
#287=ADVANCED_FACE('',(#61),#47,.T.);
#288=ADVANCED_FACE('',(#62,#41),#48,.T.);
#289=ADVANCED_FACE('',(#63),#49,.T.);
#290=ADVANCED_FACE('',(#64),#50,.F.);
#291=ADVANCED_FACE('',(#65),#51,.T.);
#292=ADVANCED_FACE('',(#66,#42),#52,.T.);
#293=ADVANCED_FACE('',(#67),#53,.T.);
#294=ADVANCED_FACE('',(#68,#43),#54,.T.);
#295=CLOSED_SHELL('',(#281,#282,#283,#284,#285,#286,#287,#288,#289,#290,
#291,#292,#293,#294));
#296=DERIVED_UNIT_ELEMENT(#299,1.);
#297=DERIVED_UNIT_ELEMENT(#511,-3.);
#298=DIMENSIONAL_EXPONENTS(1.,0.,0.,0.,0.,0.,0.);
#299=(
CONVERSION_BASED_UNIT('gram',#301)
MASS_UNIT()
NAMED_UNIT(#298)
);
#300=(
MASS_UNIT()
NAMED_UNIT(*)
SI_UNIT(.KILO.,.GRAM.)
);
#301=MASS_MEASURE_WITH_UNIT(MASS_MEASURE(0.001),#300);
#302=DERIVED_UNIT((#296,#297));
#303=MEASURE_REPRESENTATION_ITEM('density measure',
POSITIVE_RATIO_MEASURE(1.),#302);
#304=PROPERTY_DEFINITION_REPRESENTATION(#309,#306);
#305=PROPERTY_DEFINITION_REPRESENTATION(#310,#307);
#306=REPRESENTATION('material name',(#308),#508);
#307=REPRESENTATION('density',(#303),#508);
#308=DESCRIPTIVE_REPRESENTATION_ITEM('Generic','Generic');
#309=PROPERTY_DEFINITION('material property','material name',#518);
#310=PROPERTY_DEFINITION('material property','density of part',#518);
#311=DATE_TIME_ROLE('creation_date');
#312=APPLIED_DATE_AND_TIME_ASSIGNMENT(#313,#311,(#518));
#313=DATE_AND_TIME(#314,#315);
#314=CALENDAR_DATE(2018,9,6);
#315=LOCAL_TIME(0,0,0.,#316);
#316=COORDINATED_UNIVERSAL_TIME_OFFSET(0,0,.BEHIND.);
#317=AXIS2_PLACEMENT_3D('placement',#411,#339,#340);
#318=AXIS2_PLACEMENT_3D('',#412,#341,#342);
#319=AXIS2_PLACEMENT_3D('',#414,#343,#344);
#320=AXIS2_PLACEMENT_3D('',#417,#346,#347);
#321=AXIS2_PLACEMENT_3D('',#418,#348,#349);
#322=AXIS2_PLACEMENT_3D('',#422,#351,#352);
#323=AXIS2_PLACEMENT_3D('',#424,#353,#354);
#324=AXIS2_PLACEMENT_3D('',#425,#355,#356);
#325=AXIS2_PLACEMENT_3D('',#429,#358,#359);
#326=AXIS2_PLACEMENT_3D('',#431,#360,#361);
#327=AXIS2_PLACEMENT_3D('',#433,#363,#364);
#328=AXIS2_PLACEMENT_3D('',#436,#366,#367);
#329=AXIS2_PLACEMENT_3D('',#437,#368,#369);
#330=AXIS2_PLACEMENT_3D('',#447,#375,#376);
#331=AXIS2_PLACEMENT_3D('',#455,#381,#382);
#332=AXIS2_PLACEMENT_3D('',#461,#386,#387);
#333=AXIS2_PLACEMENT_3D('',#467,#391,#392);
#334=AXIS2_PLACEMENT_3D('',#471,#395,#396);
#335=AXIS2_PLACEMENT_3D('',#473,#398,#399);
#336=AXIS2_PLACEMENT_3D('',#477,#402,#403);
#337=AXIS2_PLACEMENT_3D('',#481,#406,#407);
#338=AXIS2_PLACEMENT_3D('',#483,#409,#410);
#339=DIRECTION('axis',(0.,0.,1.));
#340=DIRECTION('refdir',(1.,0.,0.));
#341=DIRECTION('center_axis',(-1.,1.47577166638995E-16,0.));
#342=DIRECTION('ref_axis',(0.,0.,1.));
#343=DIRECTION('center_axis',(1.,-1.47577166638995E-16,0.));
#344=DIRECTION('ref_axis',(0.,0.,1.));
#345=DIRECTION('',(1.,-1.47577166638995E-16,0.));
#346=DIRECTION('center_axis',(-1.,0.,0.));
#347=DIRECTION('ref_axis',(0.,0.,1.));
#348=DIRECTION('center_axis',(0.,0.,1.));
#349=DIRECTION('ref_axis',(1.,0.,0.));
#350=DIRECTION('',(0.,-1.,0.));
#351=DIRECTION('center_axis',(0.,0.,1.));
#352=DIRECTION('ref_axis',(1.,0.,0.));
#353=DIRECTION('center_axis',(0.,0.,1.));
#354=DIRECTION('ref_axis',(1.,0.,0.));
#355=DIRECTION('center_axis',(0.,0.,1.));
#356=DIRECTION('ref_axis',(1.,0.,0.));
#357=DIRECTION('',(0.,0.,1.));
#358=DIRECTION('center_axis',(0.,0.,1.));
#359=DIRECTION('ref_axis',(1.,0.,0.));
#360=DIRECTION('center_axis',(0.,0.,1.));
#361=DIRECTION('ref_axis',(1.,0.,0.));
#362=DIRECTION('',(0.,0.,-1.));
#363=DIRECTION('center_axis',(0.,0.,1.));
#364=DIRECTION('ref_axis',(1.,0.,0.));
#365=DIRECTION('',(0.,0.,1.));
#366=DIRECTION('center_axis',(0.,0.,-1.));
#367=DIRECTION('ref_axis',(1.,0.,0.));
#368=DIRECTION('center_axis',(-1.,0.,0.));
#369=DIRECTION('ref_axis',(0.,-1.,0.));
#370=DIRECTION('',(0.,-1.,0.));
#371=DIRECTION('',(0.,0.,1.));
#372=DIRECTION('',(0.,-1.,0.));
#373=DIRECTION('',(0.,0.,1.));
#374=DIRECTION('',(0.,-1.,0.));
#375=DIRECTION('center_axis',(0.,0.,1.));
#376=DIRECTION('ref_axis',(1.,0.,0.));
#377=DIRECTION('',(-1.47577166638995E-16,-1.,0.));
#378=DIRECTION('',(1.,6.05576195250085E-16,0.));
#379=DIRECTION('',(0.,1.,0.));
#380=DIRECTION('',(1.,0.,0.));
#381=DIRECTION('center_axis',(6.05576195250085E-16,-1.,0.));
#382=DIRECTION('ref_axis',(-1.,-6.05576195250085E-16,0.));
#383=DIRECTION('',(0.,0.,-1.));
#384=DIRECTION('',(-1.,-6.05576195250085E-16,0.));
#385=DIRECTION('',(0.,0.,-1.));
#386=DIRECTION('center_axis',(-1.,1.47577166638995E-16,0.));
#387=DIRECTION('ref_axis',(1.47577166638995E-16,1.,0.));
#388=DIRECTION('',(-1.47577166638995E-16,-1.,0.));
#389=DIRECTION('',(0.,0.,-1.));
#390=DIRECTION('',(1.47577166638995E-16,1.,0.));
#391=DIRECTION('center_axis',(0.,0.,-1.));
#392=DIRECTION('ref_axis',(-1.,0.,0.));
#393=DIRECTION('',(1.,0.,0.));
#394=DIRECTION('',(0.,-1.,0.));
#395=DIRECTION('center_axis',(0.,0.,1.));
#396=DIRECTION('ref_axis',(1.,0.,0.));
#397=DIRECTION('',(-1.,0.,0.));
#398=DIRECTION('center_axis',(0.,1.,0.));
#399=DIRECTION('ref_axis',(-1.,0.,0.));
#400=DIRECTION('',(-1.,0.,0.));
#401=DIRECTION('',(0.,0.,1.));
#402=DIRECTION('center_axis',(1.,0.,0.));
#403=DIRECTION('ref_axis',(0.,1.,0.));
#404=DIRECTION('',(0.,1.,0.));
#405=DIRECTION('',(0.,0.,1.));
#406=DIRECTION('center_axis',(0.,-1.,0.));
#407=DIRECTION('ref_axis',(1.,0.,0.));
#408=DIRECTION('',(1.,0.,0.));
#409=DIRECTION('center_axis',(0.,0.,1.));
#410=DIRECTION('ref_axis',(1.,0.,0.));
#411=CARTESIAN_POINT('',(0.,0.,0.));
#412=CARTESIAN_POINT('Origin',(8.25,9.5,-6.5));
#413=CARTESIAN_POINT('',(4.25,9.5,-7.95));
#414=CARTESIAN_POINT('Origin',(4.25,9.5,-6.5));
#415=CARTESIAN_POINT('',(7.,9.5,-7.95));
#416=CARTESIAN_POINT('',(8.25,9.5,-7.95));
#417=CARTESIAN_POINT('Origin',(7.,9.5,-6.5));
#418=CARTESIAN_POINT('Origin',(1.5,5.5,2.5));
#419=CARTESIAN_POINT('',(0.,7.80488611432322,2.5));
#420=CARTESIAN_POINT('',(0.,3.19511388567678,2.5));
#421=CARTESIAN_POINT('',(0.,9.,2.5));
#422=CARTESIAN_POINT('Origin',(1.5,5.5,2.5));
#423=CARTESIAN_POINT('',(0.0500000000000003,5.5,2.5));
#424=CARTESIAN_POINT('Origin',(1.5,5.5,2.5));
#425=CARTESIAN_POINT('Origin',(1.5,5.5,1.25));
#426=CARTESIAN_POINT('',(0.,7.80488611432322,0.));
#427=CARTESIAN_POINT('',(0.,7.80488611432322,1.25));
#428=CARTESIAN_POINT('',(4.25,5.5,0.));
#429=CARTESIAN_POINT('Origin',(1.5,5.5,0.));
#430=CARTESIAN_POINT('',(0.,3.19511388567678,0.));
#431=CARTESIAN_POINT('Origin',(1.5,5.5,0.));
#432=CARTESIAN_POINT('',(0.,3.19511388567678,1.25));
#433=CARTESIAN_POINT('Origin',(1.5,5.5,4.));
#434=CARTESIAN_POINT('',(0.0500000000000003,5.5,5.));
#435=CARTESIAN_POINT('',(0.0500000000000003,5.5,4.));
#436=CARTESIAN_POINT('Origin',(1.5,5.5,5.));
#437=CARTESIAN_POINT('Origin',(0.,12.5,0.));
#438=CARTESIAN_POINT('',(0.,0.,0.));
#439=CARTESIAN_POINT('',(0.,12.5,0.));
#440=CARTESIAN_POINT('',(0.,0.,5.));
#441=CARTESIAN_POINT('',(0.,0.,0.));
#442=CARTESIAN_POINT('',(0.,12.5,5.));
#443=CARTESIAN_POINT('',(0.,12.5,5.));
#444=CARTESIAN_POINT('',(0.,12.5,0.));
#445=CARTESIAN_POINT('',(0.,12.5,0.));
#446=CARTESIAN_POINT('',(0.,12.5,0.));
#447=CARTESIAN_POINT('Origin',(3.5,6.25,0.));
#448=CARTESIAN_POINT('',(4.25,4.977,0.));
#449=CARTESIAN_POINT('',(4.25,5.6135,0.));
#450=CARTESIAN_POINT('',(7.,4.977,0.));
#451=CARTESIAN_POINT('',(5.25,4.977,0.));
#452=CARTESIAN_POINT('',(7.,0.,0.));
#453=CARTESIAN_POINT('',(7.,0.,0.));
#454=CARTESIAN_POINT('',(0.,0.,0.));
#455=CARTESIAN_POINT('Origin',(7.,4.977,0.));
#456=CARTESIAN_POINT('',(4.25,4.977,-9.5));
#457=CARTESIAN_POINT('',(4.25,4.977,0.));
#458=CARTESIAN_POINT('',(7.,4.977,-9.5));
#459=CARTESIAN_POINT('',(4.25,4.977,-9.5));
#460=CARTESIAN_POINT('',(7.,4.977,0.));
#461=CARTESIAN_POINT('Origin',(4.25,4.977,0.));
#462=CARTESIAN_POINT('',(4.25,12.5,0.));
#463=CARTESIAN_POINT('',(4.25,5.6135,0.));
#464=CARTESIAN_POINT('',(4.25,12.5,-9.5));
#465=CARTESIAN_POINT('',(4.25,12.5,0.));
#466=CARTESIAN_POINT('',(4.25,12.5,-9.5));
#467=CARTESIAN_POINT('Origin',(5.625,8.7385,-9.5));
#468=CARTESIAN_POINT('',(7.,12.5,-9.5));
#469=CARTESIAN_POINT('',(7.,12.5,-9.5));
#470=CARTESIAN_POINT('',(7.,4.977,-9.5));
#471=CARTESIAN_POINT('Origin',(3.5,6.25,0.));
#472=CARTESIAN_POINT('',(7.,12.5,0.));
#473=CARTESIAN_POINT('Origin',(7.,12.5,0.));
#474=CARTESIAN_POINT('',(7.,12.5,5.));
#475=CARTESIAN_POINT('',(7.,12.5,5.));
#476=CARTESIAN_POINT('',(7.,12.5,0.));
#477=CARTESIAN_POINT('Origin',(7.,0.,0.));
#478=CARTESIAN_POINT('',(7.,0.,5.));
#479=CARTESIAN_POINT('',(7.,0.,5.));
#480=CARTESIAN_POINT('',(7.,0.,0.));
#481=CARTESIAN_POINT('Origin',(0.,0.,0.));
#482=CARTESIAN_POINT('',(0.,0.,5.));
#483=CARTESIAN_POINT('Origin',(3.5,6.25,5.));
#484=CARTESIAN_POINT('polyline point',(0.,0.,0.));
#485=CARTESIAN_POINT('polyline point',(7.,0.,0.));
#486=CARTESIAN_POINT('polyline point',(7.,0.,0.));
#487=CARTESIAN_POINT('polyline point',(7.,12.5,0.));
#488=CARTESIAN_POINT('polyline point',(7.,12.5,0.));
#489=CARTESIAN_POINT('polyline point',(0.,12.5,0.));
#490=CARTESIAN_POINT('polyline point',(0.,12.5,0.));
#491=CARTESIAN_POINT('polyline point',(0.,0.,0.));
#492=CARTESIAN_POINT('polyline point',(7.,0.,0.));
#493=CARTESIAN_POINT('polyline point',(1.5,0.,0.));
#494=CARTESIAN_POINT('polyline point',(1.5,0.,0.));
#495=CARTESIAN_POINT('polyline point',(1.5,5.5,0.));
#496=CARTESIAN_POINT('polyline point',(1.5,12.5,0.));
#497=CARTESIAN_POINT('polyline point',(4.25,12.5,0.));
#498=CARTESIAN_POINT('polyline point',(4.25,12.5,0.));
#499=CARTESIAN_POINT('polyline point',(7.,12.5,0.));
#500=CARTESIAN_POINT('polyline point',(7.,12.5,0.));
#501=CARTESIAN_POINT('polyline point',(7.,4.977,0.));
#502=CARTESIAN_POINT('polyline point',(7.,4.977,0.));
#503=CARTESIAN_POINT('polyline point',(4.25,4.977,0.));
#504=CARTESIAN_POINT('polyline point',(4.25,4.977,0.));
#505=CARTESIAN_POINT('polyline point',(4.25,12.5,0.));
#506=UNCERTAINTY_MEASURE_WITH_UNIT(LENGTH_MEASURE(0.01),#510,
'DISTANCE_ACCURACY_VALUE',
'Maximum model space distance between geometric entities at asserted c
onnectivities');
#507=UNCERTAINTY_MEASURE_WITH_UNIT(LENGTH_MEASURE(0.01),#510,
'DISTANCE_ACCURACY_VALUE',
'Maximum model space distance between geometric entities at asserted c
onnectivities');
#508=(
GEOMETRIC_REPRESENTATION_CONTEXT(3)
GLOBAL_UNCERTAINTY_ASSIGNED_CONTEXT((#506))
GLOBAL_UNIT_ASSIGNED_CONTEXT((#510,#512,#513))
REPRESENTATION_CONTEXT('','3D')
);
#509=(
GEOMETRIC_REPRESENTATION_CONTEXT(3)
GLOBAL_UNCERTAINTY_ASSIGNED_CONTEXT((#507))
GLOBAL_UNIT_ASSIGNED_CONTEXT((#510,#512,#513))
REPRESENTATION_CONTEXT('','3D')
);
#510=(
LENGTH_UNIT()
NAMED_UNIT(*)
SI_UNIT(.MILLI.,.METRE.)
);
#511=(
LENGTH_UNIT()
NAMED_UNIT(*)
SI_UNIT(.CENTI.,.METRE.)
);
#512=(
NAMED_UNIT(*)
PLANE_ANGLE_UNIT()
SI_UNIT($,.RADIAN.)
);
#513=(
NAMED_UNIT(*)
SI_UNIT($,.STERADIAN.)
SOLID_ANGLE_UNIT()
);
#514=SHAPE_DEFINITION_REPRESENTATION(#515,#516);
#515=PRODUCT_DEFINITION_SHAPE('',$,#518);
#516=SHAPE_REPRESENTATION('',(#317),#508);
#517=PRODUCT_DEFINITION_CONTEXT('part definition',#522,'design');
#518=PRODUCT_DEFINITION('KB_DiatomeKnife_LeftClamp',
'KB_DiatomeKnife_LeftClamp',#519,#517);
#519=PRODUCT_DEFINITION_FORMATION('',$,#524);
#520=PRODUCT_RELATED_PRODUCT_CATEGORY('KB_DiatomeKnife_LeftClamp',
'KB_DiatomeKnife_LeftClamp',(#524));
#521=APPLICATION_PROTOCOL_DEFINITION('international standard',
'automotive_design',2009,#522);
#522=APPLICATION_CONTEXT(
'Core Data for Automotive Mechanical Design Process');
#523=PRODUCT_CONTEXT('part definition',#522,'mechanical');
#524=PRODUCT('KB_DiatomeKnife_LeftClamp','KB_DiatomeKnife_LeftClamp',$,
(#523));
#525=PRESENTATION_STYLE_ASSIGNMENT((#527));
#526=PRESENTATION_STYLE_ASSIGNMENT((#528));
#527=SURFACE_STYLE_USAGE(.BOTH.,#531);
#528=SURFACE_STYLE_USAGE(.BOTH.,#532);
#529=SURFACE_STYLE_RENDERING_WITH_PROPERTIES($,#539,(#530));
#530=SURFACE_STYLE_TRANSPARENT(0.);
#531=SURFACE_SIDE_STYLE('',(#533,#529));
#532=SURFACE_SIDE_STYLE('',(#534));
#533=SURFACE_STYLE_FILL_AREA(#535);
#534=SURFACE_STYLE_FILL_AREA(#536);
#535=FILL_AREA_STYLE('',(#537));
#536=FILL_AREA_STYLE('',(#538));
#537=FILL_AREA_STYLE_COLOUR('',#539);
#538=FILL_AREA_STYLE_COLOUR('',#540);
#539=COLOUR_RGB('',0.749019607843137,0.749019607843137,0.749019607843137);
#540=COLOUR_RGB('',0.,0.,0.501960784313725);
ENDSEC;
END-ISO-10303-21;
```
