## Supplementary material for "GAUSS-EM: Guided accumulation of ultrathin serial sections with a static magnetic field for volume electron microscopy": Configuration 1 Parts: Configuration2_KB_WindowBoat_Base.stp

```
ISO-10303-21;
HEADER;
/* Generated by software containing ST-Developer
 * from STEP Tools, Inc. (www.steptools.com) 
 */

FILE_DESCRIPTION(
/* description */ (''),
/* implementation_level */ '2;1');

FILE_NAME(
/* name */ 
'D:\\Dropbox (Personal)\\Inventor\\DiatomeBoat_v1\\PartsForMicrotomePa
per\\KB_WindowBoat_Base.stp',
/* time_stamp */ '2023-07-16T17:51:02+02:00',
/* author */ ('briggman_la'),
/* organization */ (''),
/* preprocessor_version */ 'ST-DEVELOPER v19',
/* originating_system */ 'Autodesk Inventor 2023',
/* authorisation */ '');

FILE_SCHEMA (('AUTOMOTIVE_DESIGN { 1 0 10303 214 3 1 1 }'));
ENDSEC;

DATA;
#10=MECHANICAL_DESIGN_GEOMETRIC_PRESENTATION_REPRESENTATION('',(#67,#68,
#69,#70,#71,#72,#73,#74,#75,#76,#77,#78,#79,#80,#81,#82,#83,#84,#85,#86,
#87,#88,#89,#90,#91,#92,#93,#94,#95,#96,#97,#98,#99,#100),#968);
#11=GEOMETRICALLY_BOUNDED_WIREFRAME_SHAPE_REPRESENTATION('',(#12,#13,#14),
#967);
#12=GEOMETRIC_CURVE_SET('Sketch1',(#18,#19,#20,#21,#22,#114,#23,#24,#25,
#26,#27,#28,#29,#30,#31,#32));
#13=GEOMETRIC_CURVE_SET('Sketch3',(#33,#34,#35,#36,#37,#38,#39,#40,#41,
#42,#43,#44,#45,#46,#47,#48,#49,#50,#51,#52,#53,#54,#55,#56));
#14=GEOMETRIC_CURVE_SET('Sketch6',(#57,#58,#59,#60,#61,#62,#63,#64,#65,
#66,#964));
#15=SHAPE_REPRESENTATION_RELATIONSHIP('SRR','None',#975,#17);
#16=SHAPE_REPRESENTATION_RELATIONSHIP('SRR','None',#975,#11);
#17=ADVANCED_BREP_SHAPE_REPRESENTATION('',(#101),#967);
#18=POLYLINE('',(#865,#866));
#19=POLYLINE('',(#867,#868));
#20=POLYLINE('',(#869,#870));
#21=POLYLINE('',(#871,#872));
#22=POLYLINE('',(#873,#874));
#23=POLYLINE('',(#876,#877));
#24=POLYLINE('',(#878,#879));
#25=POLYLINE('',(#880,#881));
#26=POLYLINE('',(#882,#883));
#27=POLYLINE('',(#884,#885));
#28=POLYLINE('',(#886,#887));
#29=POLYLINE('',(#888,#889));
#30=POLYLINE('',(#890,#891));
#31=POLYLINE('',(#892,#893));
#32=POLYLINE('',(#894,#895));
#33=POLYLINE('',(#896,#897));
#34=POLYLINE('',(#898,#899));
#35=POLYLINE('',(#900,#901));
#36=POLYLINE('',(#902,#903));
#37=POLYLINE('',(#904,#905));
#38=POLYLINE('',(#906,#907));
#39=POLYLINE('',(#908,#909));
#40=POLYLINE('',(#910,#911));
#41=POLYLINE('',(#912,#913));
#42=POLYLINE('',(#914,#915));
#43=POLYLINE('',(#916,#917));
#44=POLYLINE('',(#918,#919));
#45=POLYLINE('',(#920,#921));
#46=POLYLINE('',(#922,#923));
#47=POLYLINE('',(#924,#925));
#48=POLYLINE('',(#926,#927));
#49=POLYLINE('',(#928,#929));
#50=POLYLINE('',(#930,#931));
#51=POLYLINE('',(#932,#933));
#52=POLYLINE('',(#934,#935));
#53=POLYLINE('',(#936,#937));
#54=POLYLINE('',(#938,#939));
#55=POLYLINE('',(#940,#941));
#56=POLYLINE('',(#942,#943));
#57=POLYLINE('',(#944,#945));
#58=POLYLINE('',(#946,#947));
#59=POLYLINE('',(#948,#949));
#60=POLYLINE('',(#950,#951));
#61=POLYLINE('',(#952,#953));
#62=POLYLINE('',(#954,#955));
#63=POLYLINE('',(#956,#957));
#64=POLYLINE('',(#958,#959));
#65=POLYLINE('',(#960,#961));
#66=POLYLINE('',(#962,#963));
#67=STYLED_ITEM('',(#984),#101);
#68=STYLED_ITEM('',(#985),#18);
#69=STYLED_ITEM('',(#985),#19);
#70=STYLED_ITEM('',(#985),#20);
#71=STYLED_ITEM('',(#985),#21);
#72=STYLED_ITEM('',(#985),#22);
#73=STYLED_ITEM('',(#985),#114);
#74=STYLED_ITEM('',(#985),#23);
#75=STYLED_ITEM('',(#985),#24);
#76=STYLED_ITEM('',(#985),#26);
#77=STYLED_ITEM('',(#985),#30);
#78=STYLED_ITEM('',(#985),#32);
#79=STYLED_ITEM('',(#986),#33);
#80=STYLED_ITEM('',(#985),#34);
#81=STYLED_ITEM('',(#986),#35);
#82=STYLED_ITEM('',(#985),#36);
#83=STYLED_ITEM('',(#985),#37);
#84=STYLED_ITEM('',(#985),#38);
#85=STYLED_ITEM('',(#985),#39);
#86=STYLED_ITEM('',(#985),#40);
#87=STYLED_ITEM('',(#985),#41);
#88=STYLED_ITEM('',(#985),#43);
#89=STYLED_ITEM('',(#986),#44);
#90=STYLED_ITEM('',(#985),#45);
#91=STYLED_ITEM('',(#985),#46);
#92=STYLED_ITEM('',(#985),#48);
#93=STYLED_ITEM('',(#985),#52);
#94=STYLED_ITEM('',(#985),#56);
#95=STYLED_ITEM('',(#986),#57);
#96=STYLED_ITEM('',(#986),#58);
#97=STYLED_ITEM('',(#985),#59);
#98=STYLED_ITEM('',(#985),#60);
#99=STYLED_ITEM('',(#985),#61);
#100=STYLED_ITEM('',(#985),#62);
#101=MANIFOLD_SOLID_BREP('Solid1',#560);
#102=FACE_BOUND('',#151,.T.);
#103=FACE_BOUND('',#153,.T.);
#104=FACE_BOUND('',#155,.T.);
#105=FACE_BOUND('',#157,.T.);
#106=FACE_BOUND('',#163,.T.);
#107=CIRCLE('',#591,2.4585);
#108=CIRCLE('',#592,2.4585);
#109=CIRCLE('',#594,2.4585);
#110=CIRCLE('',#595,2.4585);
#111=CIRCLE('',#605,10.);
#112=CIRCLE('',#608,10.);
#113=CIRCLE('',#609,10.);
#114=CIRCLE('',#613,10.);
#115=CYLINDRICAL_SURFACE('',#590,2.4585);
#116=CYLINDRICAL_SURFACE('',#593,2.4585);
#117=CYLINDRICAL_SURFACE('',#607,10.);
#118=FACE_OUTER_BOUND('',#141,.T.);
#119=FACE_OUTER_BOUND('',#142,.T.);
#120=FACE_OUTER_BOUND('',#143,.T.);
#121=FACE_OUTER_BOUND('',#144,.T.);
#122=FACE_OUTER_BOUND('',#145,.T.);
#123=FACE_OUTER_BOUND('',#146,.T.);
#124=FACE_OUTER_BOUND('',#147,.T.);
#125=FACE_OUTER_BOUND('',#148,.T.);
#126=FACE_OUTER_BOUND('',#149,.T.);
#127=FACE_OUTER_BOUND('',#150,.T.);
#128=FACE_OUTER_BOUND('',#152,.T.);
#129=FACE_OUTER_BOUND('',#154,.T.);
#130=FACE_OUTER_BOUND('',#156,.T.);
#131=FACE_OUTER_BOUND('',#158,.T.);
#132=FACE_OUTER_BOUND('',#159,.T.);
#133=FACE_OUTER_BOUND('',#160,.T.);
#134=FACE_OUTER_BOUND('',#161,.T.);
#135=FACE_OUTER_BOUND('',#162,.T.);
#136=FACE_OUTER_BOUND('',#164,.T.);
#137=FACE_OUTER_BOUND('',#165,.T.);
#138=FACE_OUTER_BOUND('',#166,.T.);
#139=FACE_OUTER_BOUND('',#167,.T.);
#140=FACE_OUTER_BOUND('',#168,.T.);
#141=EDGE_LOOP('',(#389,#390,#391,#392));
#142=EDGE_LOOP('',(#393,#394,#395,#396));
#143=EDGE_LOOP('',(#397,#398,#399,#400,#401,#402));
#144=EDGE_LOOP('',(#403,#404,#405,#406));
#145=EDGE_LOOP('',(#407,#408,#409,#410));
#146=EDGE_LOOP('',(#411,#412,#413,#414,#415,#416));
#147=EDGE_LOOP('',(#417,#418,#419,#420,#421,#422,#423,#424,#425,#426,#427,
#428,#429));
#148=EDGE_LOOP('',(#430,#431,#432,#433));
#149=EDGE_LOOP('',(#434,#435,#436,#437));
#150=EDGE_LOOP('',(#438,#439,#440,#441));
#151=EDGE_LOOP('',(#442));
#152=EDGE_LOOP('',(#443,#444,#445,#446));
#153=EDGE_LOOP('',(#447));
#154=EDGE_LOOP('',(#448,#449,#450,#451,#452,#453));
#155=EDGE_LOOP('',(#454));
#156=EDGE_LOOP('',(#455,#456,#457,#458,#459));
#157=EDGE_LOOP('',(#460));
#158=EDGE_LOOP('',(#461,#462,#463,#464));
#159=EDGE_LOOP('',(#465,#466,#467,#468,#469,#470,#471,#472,#473,#474,#475,
#476));
#160=EDGE_LOOP('',(#477,#478,#479,#480));
#161=EDGE_LOOP('',(#481,#482,#483,#484,#485));
#162=EDGE_LOOP('',(#486,#487,#488,#489));
#163=EDGE_LOOP('',(#490));
#164=EDGE_LOOP('',(#491,#492,#493,#494));
#165=EDGE_LOOP('',(#495,#496,#497,#498,#499));
#166=EDGE_LOOP('',(#500,#501,#502,#503,#504,#505,#506));
#167=EDGE_LOOP('',(#507,#508,#509,#510,#511,#512));
#168=EDGE_LOOP('',(#513,#514,#515,#516));
#169=LINE('',#739,#226);
#170=LINE('',#741,#227);
#171=LINE('',#743,#228);
#172=LINE('',#744,#229);
#173=LINE('',#748,#230);
#174=LINE('',#750,#231);
#175=LINE('',#752,#232);
#176=LINE('',#753,#233);
#177=LINE('',#756,#234);
#178=LINE('',#758,#235);
#179=LINE('',#760,#236);
#180=LINE('',#762,#237);
#181=LINE('',#763,#238);
#182=LINE('',#767,#239);
#183=LINE('',#769,#240);
#184=LINE('',#771,#241);
#185=LINE('',#772,#242);
#186=LINE('',#775,#243);
#187=LINE('',#777,#244);
#188=LINE('',#778,#245);
#189=LINE('',#781,#246);
#190=LINE('',#783,#247);
#191=LINE('',#785,#248);
#192=LINE('',#786,#249);
#193=LINE('',#790,#250);
#194=LINE('',#791,#251);
#195=LINE('',#792,#252);
#196=LINE('',#794,#253);
#197=LINE('',#796,#254);
#198=LINE('',#797,#255);
#199=LINE('',#799,#256);
#200=LINE('',#800,#257);
#201=LINE('',#805,#258);
#202=LINE('',#811,#259);
#203=LINE('',#815,#260);
#204=LINE('',#816,#261);
#205=LINE('',#818,#262);
#206=LINE('',#822,#263);
#207=LINE('',#824,#264);
#208=LINE('',#826,#265);
#209=LINE('',#827,#266);
#210=LINE('',#828,#267);
#211=LINE('',#831,#268);
#212=LINE('',#833,#269);
#213=LINE('',#834,#270);
#214=LINE('',#836,#271);
#215=LINE('',#838,#272);
#216=LINE('',#840,#273);
#217=LINE('',#841,#274);
#218=LINE('',#843,#275);
#219=LINE('',#844,#276);
#220=LINE('',#848,#277);
#221=LINE('',#849,#278);
#222=LINE('',#855,#279);
#223=LINE('',#860,#280);
#224=LINE('',#861,#281);
#225=LINE('',#863,#282);
#226=VECTOR('',#618,10.);
#227=VECTOR('',#619,10.);
#228=VECTOR('',#620,10.);
#229=VECTOR('',#621,10.);
#230=VECTOR('',#624,10.);
#231=VECTOR('',#625,10.);
#232=VECTOR('',#626,10.);
#233=VECTOR('',#627,10.);
#234=VECTOR('',#630,10.);
#235=VECTOR('',#631,10.);
#236=VECTOR('',#632,10.);
#237=VECTOR('',#633,10.);
#238=VECTOR('',#634,10.);
#239=VECTOR('',#637,10.);
#240=VECTOR('',#638,10.);
#241=VECTOR('',#639,10.);
#242=VECTOR('',#640,10.);
#243=VECTOR('',#643,10.);
#244=VECTOR('',#644,10.);
#245=VECTOR('',#645,10.);
#246=VECTOR('',#648,10.);
#247=VECTOR('',#649,10.);
#248=VECTOR('',#650,10.);
#249=VECTOR('',#651,10.);
#250=VECTOR('',#654,10.);
#251=VECTOR('',#655,10.);
#252=VECTOR('',#656,10.);
#253=VECTOR('',#657,10.);
#254=VECTOR('',#658,10.);
#255=VECTOR('',#659,10.);
#256=VECTOR('',#660,10.);
#257=VECTOR('',#661,10.);
#258=VECTOR('',#666,2.4585);
#259=VECTOR('',#673,2.4585);
#260=VECTOR('',#678,10.);
#261=VECTOR('',#679,10.);
#262=VECTOR('',#682,10.);
#263=VECTOR('',#685,10.);
#264=VECTOR('',#686,10.);
#265=VECTOR('',#687,10.);
#266=VECTOR('',#688,10.);
#267=VECTOR('',#689,10.);
#268=VECTOR('',#692,10.);
#269=VECTOR('',#693,10.);
#270=VECTOR('',#694,10.);
#271=VECTOR('',#697,10.);
#272=VECTOR('',#700,10.);
#273=VECTOR('',#701,10.);
#274=VECTOR('',#702,10.);
#275=VECTOR('',#705,10.);
#276=VECTOR('',#706,10.);
#277=VECTOR('',#711,10.);
#278=VECTOR('',#712,10.);
#279=VECTOR('',#719,10.);
#280=VECTOR('',#726,10.);
#281=VECTOR('',#727,10.);
#282=VECTOR('',#730,10.);
#283=VERTEX_POINT('',#737);
#284=VERTEX_POINT('',#738);
#285=VERTEX_POINT('',#740);
#286=VERTEX_POINT('',#742);
#287=VERTEX_POINT('',#746);
#288=VERTEX_POINT('',#747);
#289=VERTEX_POINT('',#749);
#290=VERTEX_POINT('',#751);
#291=VERTEX_POINT('',#755);
#292=VERTEX_POINT('',#757);
#293=VERTEX_POINT('',#759);
#294=VERTEX_POINT('',#761);
#295=VERTEX_POINT('',#765);
#296=VERTEX_POINT('',#766);
#297=VERTEX_POINT('',#768);
#298=VERTEX_POINT('',#770);
#299=VERTEX_POINT('',#774);
#300=VERTEX_POINT('',#776);
#301=VERTEX_POINT('',#780);
#302=VERTEX_POINT('',#782);
#303=VERTEX_POINT('',#784);
#304=VERTEX_POINT('',#788);
#305=VERTEX_POINT('',#789);
#306=VERTEX_POINT('',#793);
#307=VERTEX_POINT('',#795);
#308=VERTEX_POINT('',#798);
#309=VERTEX_POINT('',#802);
#310=VERTEX_POINT('',#804);
#311=VERTEX_POINT('',#808);
#312=VERTEX_POINT('',#810);
#313=VERTEX_POINT('',#814);
#314=VERTEX_POINT('',#820);
#315=VERTEX_POINT('',#821);
#316=VERTEX_POINT('',#823);
#317=VERTEX_POINT('',#825);
#318=VERTEX_POINT('',#830);
#319=VERTEX_POINT('',#832);
#320=VERTEX_POINT('',#839);
#321=VERTEX_POINT('',#847);
#322=VERTEX_POINT('',#850);
#323=VERTEX_POINT('',#854);
#324=VERTEX_POINT('',#859);
#325=EDGE_CURVE('',#283,#284,#169,.T.);
#326=EDGE_CURVE('',#283,#285,#170,.T.);
#327=EDGE_CURVE('',#286,#285,#171,.T.);
#328=EDGE_CURVE('',#284,#286,#172,.T.);
#329=EDGE_CURVE('',#287,#288,#173,.T.);
#330=EDGE_CURVE('',#289,#287,#174,.T.);
#331=EDGE_CURVE('',#290,#289,#175,.T.);
#332=EDGE_CURVE('',#288,#290,#176,.T.);
#333=EDGE_CURVE('',#291,#287,#177,.T.);
#334=EDGE_CURVE('',#292,#291,#178,.T.);
#335=EDGE_CURVE('',#292,#293,#179,.T.);
#336=EDGE_CURVE('',#294,#293,#180,.T.);
#337=EDGE_CURVE('',#294,#289,#181,.T.);
#338=EDGE_CURVE('',#295,#296,#182,.T.);
#339=EDGE_CURVE('',#297,#295,#183,.T.);
#340=EDGE_CURVE('',#297,#298,#184,.T.);
#341=EDGE_CURVE('',#298,#296,#185,.T.);
#342=EDGE_CURVE('',#299,#297,#186,.T.);
#343=EDGE_CURVE('',#300,#299,#187,.T.);
#344=EDGE_CURVE('',#298,#300,#188,.T.);
#345=EDGE_CURVE('',#295,#301,#189,.T.);
#346=EDGE_CURVE('',#301,#302,#190,.T.);
#347=EDGE_CURVE('',#302,#303,#191,.T.);
#348=EDGE_CURVE('',#299,#303,#192,.T.);
#349=EDGE_CURVE('',#304,#305,#193,.T.);
#350=EDGE_CURVE('',#305,#300,#194,.T.);
#351=EDGE_CURVE('',#303,#290,#195,.T.);
#352=EDGE_CURVE('',#306,#294,#196,.T.);
#353=EDGE_CURVE('',#307,#306,#197,.T.);
#354=EDGE_CURVE('',#307,#286,#198,.T.);
#355=EDGE_CURVE('',#285,#308,#199,.T.);
#356=EDGE_CURVE('',#304,#308,#200,.T.);
#357=EDGE_CURVE('',#309,#309,#107,.T.);
#358=EDGE_CURVE('',#309,#310,#201,.T.);
#359=EDGE_CURVE('',#310,#310,#108,.T.);
#360=EDGE_CURVE('',#311,#311,#109,.T.);
#361=EDGE_CURVE('',#311,#312,#202,.T.);
#362=EDGE_CURVE('',#312,#312,#110,.T.);
#363=EDGE_CURVE('',#313,#283,#203,.T.);
#364=EDGE_CURVE('',#313,#308,#204,.T.);
#365=EDGE_CURVE('',#302,#288,#205,.T.);
#366=EDGE_CURVE('',#314,#315,#206,.T.);
#367=EDGE_CURVE('',#314,#316,#207,.T.);
#368=EDGE_CURVE('',#316,#317,#208,.T.);
#369=EDGE_CURVE('',#317,#305,#209,.T.);
#370=EDGE_CURVE('',#315,#304,#210,.T.);
#371=EDGE_CURVE('',#301,#318,#211,.T.);
#372=EDGE_CURVE('',#296,#319,#212,.T.);
#373=EDGE_CURVE('',#318,#319,#213,.T.);
#374=EDGE_CURVE('',#315,#313,#214,.T.);
#375=EDGE_CURVE('',#318,#314,#215,.T.);
#376=EDGE_CURVE('',#320,#284,#216,.T.);
#377=EDGE_CURVE('',#291,#320,#217,.T.);
#378=EDGE_CURVE('',#296,#317,#218,.T.);
#379=EDGE_CURVE('',#319,#316,#219,.T.);
#380=EDGE_CURVE('',#320,#321,#220,.T.);
#381=EDGE_CURVE('',#321,#292,#221,.T.);
#382=EDGE_CURVE('',#322,#322,#111,.T.);
#383=EDGE_CURVE('',#322,#323,#222,.T.);
#384=EDGE_CURVE('',#306,#323,#112,.T.);
#385=EDGE_CURVE('',#323,#306,#113,.T.);
#386=EDGE_CURVE('',#293,#324,#223,.T.);
#387=EDGE_CURVE('',#324,#307,#224,.T.);
#388=EDGE_CURVE('',#321,#324,#225,.T.);
#389=ORIENTED_EDGE('',*,*,#325,.F.);
#390=ORIENTED_EDGE('',*,*,#326,.T.);
#391=ORIENTED_EDGE('',*,*,#327,.F.);
#392=ORIENTED_EDGE('',*,*,#328,.F.);
#393=ORIENTED_EDGE('',*,*,#329,.F.);
#394=ORIENTED_EDGE('',*,*,#330,.F.);
#395=ORIENTED_EDGE('',*,*,#331,.F.);
#396=ORIENTED_EDGE('',*,*,#332,.F.);
#397=ORIENTED_EDGE('',*,*,#330,.T.);
#398=ORIENTED_EDGE('',*,*,#333,.F.);
#399=ORIENTED_EDGE('',*,*,#334,.F.);
#400=ORIENTED_EDGE('',*,*,#335,.T.);
#401=ORIENTED_EDGE('',*,*,#336,.F.);
#402=ORIENTED_EDGE('',*,*,#337,.T.);
#403=ORIENTED_EDGE('',*,*,#338,.F.);
#404=ORIENTED_EDGE('',*,*,#339,.F.);
#405=ORIENTED_EDGE('',*,*,#340,.T.);
#406=ORIENTED_EDGE('',*,*,#341,.T.);
#407=ORIENTED_EDGE('',*,*,#340,.F.);
#408=ORIENTED_EDGE('',*,*,#342,.F.);
#409=ORIENTED_EDGE('',*,*,#343,.F.);
#410=ORIENTED_EDGE('',*,*,#344,.F.);
#411=ORIENTED_EDGE('',*,*,#342,.T.);
#412=ORIENTED_EDGE('',*,*,#339,.T.);
#413=ORIENTED_EDGE('',*,*,#345,.T.);
#414=ORIENTED_EDGE('',*,*,#346,.T.);
#415=ORIENTED_EDGE('',*,*,#347,.T.);
#416=ORIENTED_EDGE('',*,*,#348,.F.);
#417=ORIENTED_EDGE('',*,*,#349,.T.);
#418=ORIENTED_EDGE('',*,*,#350,.T.);
#419=ORIENTED_EDGE('',*,*,#343,.T.);
#420=ORIENTED_EDGE('',*,*,#348,.T.);
#421=ORIENTED_EDGE('',*,*,#351,.T.);
#422=ORIENTED_EDGE('',*,*,#331,.T.);
#423=ORIENTED_EDGE('',*,*,#337,.F.);
#424=ORIENTED_EDGE('',*,*,#352,.F.);
#425=ORIENTED_EDGE('',*,*,#353,.F.);
#426=ORIENTED_EDGE('',*,*,#354,.T.);
#427=ORIENTED_EDGE('',*,*,#327,.T.);
#428=ORIENTED_EDGE('',*,*,#355,.T.);
#429=ORIENTED_EDGE('',*,*,#356,.F.);
#430=ORIENTED_EDGE('',*,*,#357,.F.);
#431=ORIENTED_EDGE('',*,*,#358,.T.);
#432=ORIENTED_EDGE('',*,*,#359,.F.);
#433=ORIENTED_EDGE('',*,*,#358,.F.);
#434=ORIENTED_EDGE('',*,*,#360,.F.);
#435=ORIENTED_EDGE('',*,*,#361,.T.);
#436=ORIENTED_EDGE('',*,*,#362,.F.);
#437=ORIENTED_EDGE('',*,*,#361,.F.);
#438=ORIENTED_EDGE('',*,*,#363,.F.);
#439=ORIENTED_EDGE('',*,*,#364,.T.);
#440=ORIENTED_EDGE('',*,*,#355,.F.);
#441=ORIENTED_EDGE('',*,*,#326,.F.);
#442=ORIENTED_EDGE('',*,*,#360,.T.);
#443=ORIENTED_EDGE('',*,*,#365,.T.);
#444=ORIENTED_EDGE('',*,*,#332,.T.);
#445=ORIENTED_EDGE('',*,*,#351,.F.);
#446=ORIENTED_EDGE('',*,*,#347,.F.);
#447=ORIENTED_EDGE('',*,*,#357,.T.);
#448=ORIENTED_EDGE('',*,*,#366,.F.);
#449=ORIENTED_EDGE('',*,*,#367,.T.);
#450=ORIENTED_EDGE('',*,*,#368,.T.);
#451=ORIENTED_EDGE('',*,*,#369,.T.);
#452=ORIENTED_EDGE('',*,*,#349,.F.);
#453=ORIENTED_EDGE('',*,*,#370,.F.);
#454=ORIENTED_EDGE('',*,*,#362,.T.);
#455=ORIENTED_EDGE('',*,*,#371,.F.);
#456=ORIENTED_EDGE('',*,*,#345,.F.);
#457=ORIENTED_EDGE('',*,*,#338,.T.);
#458=ORIENTED_EDGE('',*,*,#372,.T.);
#459=ORIENTED_EDGE('',*,*,#373,.F.);
#460=ORIENTED_EDGE('',*,*,#359,.T.);
#461=ORIENTED_EDGE('',*,*,#370,.T.);
#462=ORIENTED_EDGE('',*,*,#356,.T.);
#463=ORIENTED_EDGE('',*,*,#364,.F.);
#464=ORIENTED_EDGE('',*,*,#374,.F.);
#465=ORIENTED_EDGE('',*,*,#371,.T.);
#466=ORIENTED_EDGE('',*,*,#375,.T.);
#467=ORIENTED_EDGE('',*,*,#366,.T.);
#468=ORIENTED_EDGE('',*,*,#374,.T.);
#469=ORIENTED_EDGE('',*,*,#363,.T.);
#470=ORIENTED_EDGE('',*,*,#325,.T.);
#471=ORIENTED_EDGE('',*,*,#376,.F.);
#472=ORIENTED_EDGE('',*,*,#377,.F.);
#473=ORIENTED_EDGE('',*,*,#333,.T.);
#474=ORIENTED_EDGE('',*,*,#329,.T.);
#475=ORIENTED_EDGE('',*,*,#365,.F.);
#476=ORIENTED_EDGE('',*,*,#346,.F.);
#477=ORIENTED_EDGE('',*,*,#378,.T.);
#478=ORIENTED_EDGE('',*,*,#368,.F.);
#479=ORIENTED_EDGE('',*,*,#379,.F.);
#480=ORIENTED_EDGE('',*,*,#372,.F.);
#481=ORIENTED_EDGE('',*,*,#350,.F.);
#482=ORIENTED_EDGE('',*,*,#369,.F.);
#483=ORIENTED_EDGE('',*,*,#378,.F.);
#484=ORIENTED_EDGE('',*,*,#341,.F.);
#485=ORIENTED_EDGE('',*,*,#344,.T.);
#486=ORIENTED_EDGE('',*,*,#377,.T.);
#487=ORIENTED_EDGE('',*,*,#380,.T.);
#488=ORIENTED_EDGE('',*,*,#381,.T.);
#489=ORIENTED_EDGE('',*,*,#334,.T.);
#490=ORIENTED_EDGE('',*,*,#382,.T.);
#491=ORIENTED_EDGE('',*,*,#379,.T.);
#492=ORIENTED_EDGE('',*,*,#367,.F.);
#493=ORIENTED_EDGE('',*,*,#375,.F.);
#494=ORIENTED_EDGE('',*,*,#373,.T.);
#495=ORIENTED_EDGE('',*,*,#382,.F.);
#496=ORIENTED_EDGE('',*,*,#383,.T.);
#497=ORIENTED_EDGE('',*,*,#384,.F.);
#498=ORIENTED_EDGE('',*,*,#385,.F.);
#499=ORIENTED_EDGE('',*,*,#383,.F.);
#500=ORIENTED_EDGE('',*,*,#386,.T.);
#501=ORIENTED_EDGE('',*,*,#387,.T.);
#502=ORIENTED_EDGE('',*,*,#353,.T.);
#503=ORIENTED_EDGE('',*,*,#384,.T.);
#504=ORIENTED_EDGE('',*,*,#385,.T.);
#505=ORIENTED_EDGE('',*,*,#352,.T.);
#506=ORIENTED_EDGE('',*,*,#336,.T.);
#507=ORIENTED_EDGE('',*,*,#328,.T.);
#508=ORIENTED_EDGE('',*,*,#354,.F.);
#509=ORIENTED_EDGE('',*,*,#387,.F.);
#510=ORIENTED_EDGE('',*,*,#388,.F.);
#511=ORIENTED_EDGE('',*,*,#380,.F.);
#512=ORIENTED_EDGE('',*,*,#376,.T.);
#513=ORIENTED_EDGE('',*,*,#381,.F.);
#514=ORIENTED_EDGE('',*,*,#388,.T.);
#515=ORIENTED_EDGE('',*,*,#386,.F.);
#516=ORIENTED_EDGE('',*,*,#335,.F.);
#517=PLANE('',#583);
#518=PLANE('',#584);
#519=PLANE('',#585);
#520=PLANE('',#586);
#521=PLANE('',#587);
#522=PLANE('',#588);
#523=PLANE('',#589);
#524=PLANE('',#596);
#525=PLANE('',#597);
#526=PLANE('',#598);
#527=PLANE('',#599);
#528=PLANE('',#600);
#529=PLANE('',#601);
#530=PLANE('',#602);
#531=PLANE('',#603);
#532=PLANE('',#604);
#533=PLANE('',#606);
#534=PLANE('',#610);
#535=PLANE('',#611);
#536=PLANE('',#612);
#537=ADVANCED_FACE('',(#118),#517,.T.);
#538=ADVANCED_FACE('',(#119),#518,.T.);
#539=ADVANCED_FACE('',(#120),#519,.T.);
#540=ADVANCED_FACE('',(#121),#520,.F.);
#541=ADVANCED_FACE('',(#122),#521,.F.);
#542=ADVANCED_FACE('',(#123),#522,.T.);
#543=ADVANCED_FACE('',(#124),#523,.T.);
#544=ADVANCED_FACE('',(#125),#115,.F.);
#545=ADVANCED_FACE('',(#126),#116,.F.);
#546=ADVANCED_FACE('',(#127,#102),#524,.T.);
#547=ADVANCED_FACE('',(#128,#103),#525,.T.);
#548=ADVANCED_FACE('',(#129,#104),#526,.F.);
#549=ADVANCED_FACE('',(#130,#105),#527,.F.);
#550=ADVANCED_FACE('',(#131),#528,.T.);
#551=ADVANCED_FACE('',(#132),#529,.T.);
#552=ADVANCED_FACE('',(#133),#530,.T.);
#553=ADVANCED_FACE('',(#134),#531,.T.);
#554=ADVANCED_FACE('',(#135,#106),#532,.T.);
#555=ADVANCED_FACE('',(#136),#533,.T.);
#556=ADVANCED_FACE('',(#137),#117,.F.);
#557=ADVANCED_FACE('',(#138),#534,.T.);
#558=ADVANCED_FACE('',(#139),#535,.T.);
#559=ADVANCED_FACE('',(#140),#536,.T.);
#560=CLOSED_SHELL('',(#537,#538,#539,#540,#541,#542,#543,#544,#545,#546,
#547,#548,#549,#550,#551,#552,#553,#554,#555,#556,#557,#558,#559));
#561=DERIVED_UNIT_ELEMENT(#564,1.);
#562=DERIVED_UNIT_ELEMENT(#970,-3.);
#563=DIMENSIONAL_EXPONENTS(1.,0.,0.,0.,0.,0.,0.);
#564=(
CONVERSION_BASED_UNIT('gram',#566)
MASS_UNIT()
NAMED_UNIT(#563)
);
#565=(
MASS_UNIT()
NAMED_UNIT(*)
SI_UNIT(.KILO.,.GRAM.)
);
#566=MASS_MEASURE_WITH_UNIT(MASS_MEASURE(0.001),#565);
#567=DERIVED_UNIT((#561,#562));
#568=MEASURE_REPRESENTATION_ITEM('density measure',
POSITIVE_RATIO_MEASURE(2.7),#567);
#569=PROPERTY_DEFINITION_REPRESENTATION(#574,#571);
#570=PROPERTY_DEFINITION_REPRESENTATION(#575,#572);
#571=REPRESENTATION('material name',(#573),#967);
#572=REPRESENTATION('density',(#568),#967);
#573=DESCRIPTIVE_REPRESENTATION_ITEM('Aluminum 6061','Aluminum 6061');
#574=PROPERTY_DEFINITION('material property','material name',#977);
#575=PROPERTY_DEFINITION('material property','density of part',#977);
#576=DATE_TIME_ROLE('creation_date');
#577=APPLIED_DATE_AND_TIME_ASSIGNMENT(#578,#576,(#977));
#578=DATE_AND_TIME(#579,#580);
#579=CALENDAR_DATE(2018,4,2);
#580=LOCAL_TIME(0,0,0.,#581);
#581=COORDINATED_UNIVERSAL_TIME_OFFSET(0,0,.BEHIND.);
#582=AXIS2_PLACEMENT_3D('placement',#735,#614,#615);
#583=AXIS2_PLACEMENT_3D('',#736,#616,#617);
#584=AXIS2_PLACEMENT_3D('',#745,#622,#623);
#585=AXIS2_PLACEMENT_3D('',#754,#628,#629);
#586=AXIS2_PLACEMENT_3D('',#764,#635,#636);
#587=AXIS2_PLACEMENT_3D('',#773,#641,#642);
#588=AXIS2_PLACEMENT_3D('',#779,#646,#647);
#589=AXIS2_PLACEMENT_3D('',#787,#652,#653);
#590=AXIS2_PLACEMENT_3D('',#801,#662,#663);
#591=AXIS2_PLACEMENT_3D('',#803,#664,#665);
#592=AXIS2_PLACEMENT_3D('',#806,#667,#668);
#593=AXIS2_PLACEMENT_3D('',#807,#669,#670);
#594=AXIS2_PLACEMENT_3D('',#809,#671,#672);
#595=AXIS2_PLACEMENT_3D('',#812,#674,#675);
#596=AXIS2_PLACEMENT_3D('',#813,#676,#677);
#597=AXIS2_PLACEMENT_3D('',#817,#680,#681);
#598=AXIS2_PLACEMENT_3D('',#819,#683,#684);
#599=AXIS2_PLACEMENT_3D('',#829,#690,#691);
#600=AXIS2_PLACEMENT_3D('',#835,#695,#696);
#601=AXIS2_PLACEMENT_3D('',#837,#698,#699);
#602=AXIS2_PLACEMENT_3D('',#842,#703,#704);
#603=AXIS2_PLACEMENT_3D('',#845,#707,#708);
#604=AXIS2_PLACEMENT_3D('',#846,#709,#710);
#605=AXIS2_PLACEMENT_3D('',#851,#713,#714);
#606=AXIS2_PLACEMENT_3D('',#852,#715,#716);
#607=AXIS2_PLACEMENT_3D('',#853,#717,#718);
#608=AXIS2_PLACEMENT_3D('',#856,#720,#721);
#609=AXIS2_PLACEMENT_3D('',#857,#722,#723);
#610=AXIS2_PLACEMENT_3D('',#858,#724,#725);
#611=AXIS2_PLACEMENT_3D('',#862,#728,#729);
#612=AXIS2_PLACEMENT_3D('',#864,#731,#732);
#613=AXIS2_PLACEMENT_3D('',#875,#733,#734);
#614=DIRECTION('axis',(0.,0.,1.));
#615=DIRECTION('refdir',(1.,0.,0.));
#616=DIRECTION('center_axis',(0.,0.,1.));
#617=DIRECTION('ref_axis',(1.,0.,0.));
#618=DIRECTION('',(-1.,0.,0.));
#619=DIRECTION('',(0.,1.,0.));
#620=DIRECTION('',(1.,0.,0.));
#621=DIRECTION('',(0.,1.,0.));
#622=DIRECTION('center_axis',(0.,0.,1.));
#623=DIRECTION('ref_axis',(1.,0.,0.));
#624=DIRECTION('',(-1.,0.,0.));
#625=DIRECTION('',(0.,-1.,0.));
#626=DIRECTION('',(1.,0.,0.));
#627=DIRECTION('',(0.,1.,0.));
#628=DIRECTION('center_axis',(-1.,0.,0.));
#629=DIRECTION('ref_axis',(0.,1.,0.));
#630=DIRECTION('',(0.,0.,-1.));
#631=DIRECTION('',(0.,-1.,0.));
#632=DIRECTION('',(0.,0.,-1.));
#633=DIRECTION('',(0.,1.,0.));
#634=DIRECTION('',(0.,0.,-1.));
#635=DIRECTION('center_axis',(0.,-1.,0.));
#636=DIRECTION('ref_axis',(0.,0.,-1.));
#637=DIRECTION('',(0.,0.,1.));
#638=DIRECTION('',(1.,0.,0.));
#639=DIRECTION('',(0.,0.,1.));
#640=DIRECTION('',(1.,0.,2.44929359829471E-16));
#641=DIRECTION('center_axis',(-1.,0.,0.));
#642=DIRECTION('ref_axis',(0.,0.,1.));
#643=DIRECTION('',(0.,-1.,0.));
#644=DIRECTION('',(0.,0.,-1.));
#645=DIRECTION('',(0.,1.,0.));
#646=DIRECTION('center_axis',(0.,0.,-1.));
#647=DIRECTION('ref_axis',(-1.,0.,0.));
#648=DIRECTION('',(0.,-1.,0.));
#649=DIRECTION('',(-1.,0.,0.));
#650=DIRECTION('',(0.,1.,0.));
#651=DIRECTION('',(-1.,0.,0.));
#652=DIRECTION('center_axis',(0.,1.,0.));
#653=DIRECTION('ref_axis',(1.,0.,0.));
#654=DIRECTION('',(0.,0.,1.));
#655=DIRECTION('',(-1.,0.,0.));
#656=DIRECTION('',(0.,0.,1.));
#657=DIRECTION('',(-1.,0.,0.));
#658=DIRECTION('',(-1.,0.,0.));
#659=DIRECTION('',(0.,0.,-1.));
#660=DIRECTION('',(0.,0.,-1.));
#661=DIRECTION('',(1.,0.,0.));
#662=DIRECTION('center_axis',(-1.,0.,0.));
#663=DIRECTION('ref_axis',(0.,0.,1.));
#664=DIRECTION('center_axis',(1.,0.,0.));
#665=DIRECTION('ref_axis',(0.,0.,1.));
#666=DIRECTION('',(1.,0.,0.));
#667=DIRECTION('center_axis',(-1.,0.,0.));
#668=DIRECTION('ref_axis',(0.,0.,1.));
#669=DIRECTION('center_axis',(1.,0.,0.));
#670=DIRECTION('ref_axis',(0.,0.,-1.));
#671=DIRECTION('center_axis',(-1.,0.,0.));
#672=DIRECTION('ref_axis',(0.,0.,-1.));
#673=DIRECTION('',(-1.,0.,0.));
#674=DIRECTION('center_axis',(1.,0.,0.));
#675=DIRECTION('ref_axis',(0.,0.,-1.));
#676=DIRECTION('center_axis',(1.,0.,0.));
#677=DIRECTION('ref_axis',(0.,0.,-1.));
#678=DIRECTION('',(0.,0.,1.));
#679=DIRECTION('',(0.,1.,0.));
#680=DIRECTION('center_axis',(-1.,0.,0.));
#681=DIRECTION('ref_axis',(0.,0.,1.));
#682=DIRECTION('',(0.,0.,1.));
#683=DIRECTION('center_axis',(1.,0.,0.));
#684=DIRECTION('ref_axis',(0.,0.,-1.));
#685=DIRECTION('',(0.,0.,-1.));
#686=DIRECTION('',(0.,1.,0.));
#687=DIRECTION('',(0.,0.,-1.));
#688=DIRECTION('',(0.,1.,0.));
#689=DIRECTION('',(0.,1.,0.));
#690=DIRECTION('center_axis',(-1.,0.,0.));
#691=DIRECTION('ref_axis',(0.,0.,1.));
#692=DIRECTION('',(0.,0.,1.));
#693=DIRECTION('',(0.,0.,1.));
#694=DIRECTION('',(0.,1.,0.));
#695=DIRECTION('center_axis',(0.,0.,-1.));
#696=DIRECTION('ref_axis',(-1.,0.,0.));
#697=DIRECTION('',(1.,0.,0.));
#698=DIRECTION('center_axis',(0.,-1.,0.));
#699=DIRECTION('ref_axis',(-1.,0.,0.));
#700=DIRECTION('',(1.,0.,0.));
#701=DIRECTION('',(0.,0.,-1.));
#702=DIRECTION('',(1.,0.,0.));
#703=DIRECTION('center_axis',(0.,-1.,0.));
#704=DIRECTION('ref_axis',(-1.,0.,0.));
#705=DIRECTION('',(1.,0.,0.));
#706=DIRECTION('',(1.,0.,0.));
#707=DIRECTION('center_axis',(0.,0.,-1.));
#708=DIRECTION('ref_axis',(-1.,0.,0.));
#709=DIRECTION('center_axis',(0.,0.,1.));
#710=DIRECTION('ref_axis',(1.,0.,0.));
#711=DIRECTION('',(0.,1.,0.));
#712=DIRECTION('',(-1.,0.,0.));
#713=DIRECTION('center_axis',(0.,0.,-1.));
#714=DIRECTION('ref_axis',(-1.,0.,0.));
#715=DIRECTION('center_axis',(0.,0.,-1.));
#716=DIRECTION('ref_axis',(-1.,0.,0.));
#717=DIRECTION('center_axis',(0.,0.,-1.));
#718=DIRECTION('ref_axis',(-1.,0.,0.));
#719=DIRECTION('',(0.,0.,-1.));
#720=DIRECTION('center_axis',(0.,0.,1.));
#721=DIRECTION('ref_axis',(-1.,0.,0.));
#722=DIRECTION('center_axis',(0.,0.,1.));
#723=DIRECTION('ref_axis',(-1.,0.,0.));
#724=DIRECTION('center_axis',(0.,0.,-1.));
#725=DIRECTION('ref_axis',(-1.,0.,0.));
#726=DIRECTION('',(1.,0.,0.));
#727=DIRECTION('',(0.,-1.,0.));
#728=DIRECTION('center_axis',(1.,0.,0.));
#729=DIRECTION('ref_axis',(0.,-1.,0.));
#730=DIRECTION('',(0.,0.,-1.));
#731=DIRECTION('center_axis',(0.,1.,0.));
#732=DIRECTION('ref_axis',(1.,0.,0.));
#733=DIRECTION('center_axis',(0.,0.,1.));
#734=DIRECTION('ref_axis',(1.,0.,0.));
#735=CARTESIAN_POINT('',(0.,0.,0.));
#736=CARTESIAN_POINT('Origin',(62.,0.,-23.));
#737=CARTESIAN_POINT('',(70.,0.,-23.));
#738=CARTESIAN_POINT('',(62.,0.,-23.));
#739=CARTESIAN_POINT('',(70.,0.,-23.));
#740=CARTESIAN_POINT('',(70.,54.,-23.));
#741=CARTESIAN_POINT('',(70.,0.,-23.));
#742=CARTESIAN_POINT('',(62.,54.,-23.));
#743=CARTESIAN_POINT('',(70.,54.,-23.));
#744=CARTESIAN_POINT('',(62.,47.,-23.));
#745=CARTESIAN_POINT('Origin',(-8.,0.,-23.));
#746=CARTESIAN_POINT('',(0.,0.,-23.));
#747=CARTESIAN_POINT('',(-8.,0.,-23.));
#748=CARTESIAN_POINT('',(0.,0.,-23.));
#749=CARTESIAN_POINT('',(0.,54.,-23.));
#750=CARTESIAN_POINT('',(0.,27.,-23.));
#751=CARTESIAN_POINT('',(-8.,54.,-23.));
#752=CARTESIAN_POINT('',(0.,54.,-23.));
#753=CARTESIAN_POINT('',(-8.,0.,-23.));
#754=CARTESIAN_POINT('Origin',(0.,54.,0.));
#755=CARTESIAN_POINT('',(0.,0.,0.));
#756=CARTESIAN_POINT('',(0.,0.,0.));
#757=CARTESIAN_POINT('',(0.,94.,0.));
#758=CARTESIAN_POINT('',(0.,94.,0.));
#759=CARTESIAN_POINT('',(0.,94.,-15.));
#760=CARTESIAN_POINT('',(0.,94.,0.));
#761=CARTESIAN_POINT('',(0.,54.,-15.));
#762=CARTESIAN_POINT('',(0.,94.,-15.));
#763=CARTESIAN_POINT('',(0.,54.,0.));
#764=CARTESIAN_POINT('Origin',(6.27037084505011,51.,-45.));
#765=CARTESIAN_POINT('',(1.00000000000001,51.,-50.));
#766=CARTESIAN_POINT('',(1.00000000000001,51.,-40.));
#767=CARTESIAN_POINT('',(1.00000000000001,51.,-31.));
#768=CARTESIAN_POINT('',(0.970370845050115,51.,-50.));
#769=CARTESIAN_POINT('',(6.01018542252506,51.,-50.));
#770=CARTESIAN_POINT('',(0.970370845050115,51.,-40.));
#771=CARTESIAN_POINT('',(0.970370845050115,51.,-50.));
#772=CARTESIAN_POINT('',(0.970370845050115,51.,-40.));
#773=CARTESIAN_POINT('Origin',(0.970370845050115,51.,-50.));
#774=CARTESIAN_POINT('',(0.970370845050115,54.,-50.));
#775=CARTESIAN_POINT('',(0.970370845050115,39.,-50.));
#776=CARTESIAN_POINT('',(0.970370845050115,54.,-40.));
#777=CARTESIAN_POINT('',(0.970370845050115,54.,-25.));
#778=CARTESIAN_POINT('',(0.970370845050115,51.,-40.));
#779=CARTESIAN_POINT('Origin',(5.75,27.,-50.));
#780=CARTESIAN_POINT('',(1.00000000000001,0.,-50.));
#781=CARTESIAN_POINT('',(1.00000000000001,13.5,-50.));
#782=CARTESIAN_POINT('',(-8.,0.,-50.));
#783=CARTESIAN_POINT('',(0.,0.,-50.));
#784=CARTESIAN_POINT('',(-8.,54.,-50.));
#785=CARTESIAN_POINT('',(-8.,0.,-50.));
#786=CARTESIAN_POINT('',(0.,54.,-50.));
#787=CARTESIAN_POINT('Origin',(11.5,54.,0.));
#788=CARTESIAN_POINT('',(61.,54.,-50.));
#789=CARTESIAN_POINT('',(61.,54.,-40.));
#790=CARTESIAN_POINT('',(61.,54.,-20.));
#791=CARTESIAN_POINT('',(31.,54.,-40.));
#792=CARTESIAN_POINT('',(-8.,54.,-50.));
#793=CARTESIAN_POINT('',(31.,54.,-15.));
#794=CARTESIAN_POINT('',(50.5,54.,-15.));
#795=CARTESIAN_POINT('',(62.,54.,-15.));
#796=CARTESIAN_POINT('',(50.5,54.,-15.));
#797=CARTESIAN_POINT('',(62.,54.,0.));
#798=CARTESIAN_POINT('',(70.,54.,-50.));
#799=CARTESIAN_POINT('',(70.,54.,-31.));
#800=CARTESIAN_POINT('',(62.,54.,-50.));
#801=CARTESIAN_POINT('Origin',(0.55,39.,-43.));
#802=CARTESIAN_POINT('',(-8.,39.,-45.4585));
#803=CARTESIAN_POINT('Origin',(-8.,39.,-43.));
#804=CARTESIAN_POINT('',(1.00000000000001,39.,-45.4585));
#805=CARTESIAN_POINT('',(0.55,39.,-45.4585));
#806=CARTESIAN_POINT('Origin',(1.00000000000001,39.,-43.));
#807=CARTESIAN_POINT('Origin',(61.45,39.,-43.));
#808=CARTESIAN_POINT('',(70.,39.,-40.5415));
#809=CARTESIAN_POINT('Origin',(70.,39.,-43.));
#810=CARTESIAN_POINT('',(61.,39.,-40.5415));
#811=CARTESIAN_POINT('',(61.45,39.,-40.5415));
#812=CARTESIAN_POINT('Origin',(61.,39.,-43.));
#813=CARTESIAN_POINT('Origin',(70.,0.,-31.));
#814=CARTESIAN_POINT('',(70.,0.,-50.));
#815=CARTESIAN_POINT('',(70.,0.,-50.));
#816=CARTESIAN_POINT('',(70.,0.,-50.));
#817=CARTESIAN_POINT('Origin',(-8.,0.,-50.));
#818=CARTESIAN_POINT('',(-8.,0.,-50.));
#819=CARTESIAN_POINT('Origin',(61.,0.,-31.));
#820=CARTESIAN_POINT('',(61.,0.,-31.));
#821=CARTESIAN_POINT('',(61.,0.,-50.));
#822=CARTESIAN_POINT('',(61.,0.,-15.5));
#823=CARTESIAN_POINT('',(61.,51.,-31.));
#824=CARTESIAN_POINT('',(61.,0.,-31.));
#825=CARTESIAN_POINT('',(61.,51.,-40.));
#826=CARTESIAN_POINT('',(61.,51.,-50.));
#827=CARTESIAN_POINT('',(61.,51.,-40.));
#828=CARTESIAN_POINT('',(61.,13.5,-50.));
#829=CARTESIAN_POINT('Origin',(1.00000000000001,0.,-50.));
#830=CARTESIAN_POINT('',(1.00000000000001,0.,-31.));
#831=CARTESIAN_POINT('',(1.00000000000001,0.,-25.));
#832=CARTESIAN_POINT('',(1.00000000000001,51.,-31.));
#833=CARTESIAN_POINT('',(1.00000000000001,51.,-31.));
#834=CARTESIAN_POINT('',(1.00000000000001,0.,-31.));
#835=CARTESIAN_POINT('Origin',(56.25,27.,-50.));
#836=CARTESIAN_POINT('',(62.,0.,-50.));
#837=CARTESIAN_POINT('Origin',(50.5,0.,0.));
#838=CARTESIAN_POINT('',(25.75,0.,-31.));
#839=CARTESIAN_POINT('',(62.,0.,0.));
#840=CARTESIAN_POINT('',(62.,0.,0.));
#841=CARTESIAN_POINT('',(0.,0.,0.));
#842=CARTESIAN_POINT('Origin',(50.5,51.,0.));
#843=CARTESIAN_POINT('',(50.5,51.,-40.));
#844=CARTESIAN_POINT('',(61.,51.,-31.));
#845=CARTESIAN_POINT('Origin',(31.,52.5,-40.));
#846=CARTESIAN_POINT('Origin',(31.,74.,0.));
#847=CARTESIAN_POINT('',(62.,94.,0.));
#848=CARTESIAN_POINT('',(62.,0.,0.));
#849=CARTESIAN_POINT('',(62.,94.,0.));
#850=CARTESIAN_POINT('',(41.,64.,0.));
#851=CARTESIAN_POINT('Origin',(31.,64.,0.));
#852=CARTESIAN_POINT('Origin',(31.,27.,-31.));
#853=CARTESIAN_POINT('Origin',(31.,64.,0.));
#854=CARTESIAN_POINT('',(41.,64.,-15.));
#855=CARTESIAN_POINT('',(41.,64.,0.));
#856=CARTESIAN_POINT('Origin',(31.,64.,-15.));
#857=CARTESIAN_POINT('Origin',(31.,64.,-15.));
#858=CARTESIAN_POINT('Origin',(31.,74.,-15.));
#859=CARTESIAN_POINT('',(62.,94.,-15.));
#860=CARTESIAN_POINT('',(62.,94.,-15.));
#861=CARTESIAN_POINT('',(62.,0.,-15.));
#862=CARTESIAN_POINT('Origin',(62.,94.,0.));
#863=CARTESIAN_POINT('',(62.,94.,0.));
#864=CARTESIAN_POINT('Origin',(31.,94.,0.));
#865=CARTESIAN_POINT('polyline point',(0.,0.,0.));
#866=CARTESIAN_POINT('polyline point',(62.,0.,0.));
#867=CARTESIAN_POINT('polyline point',(62.,0.,0.));
#868=CARTESIAN_POINT('polyline point',(62.,94.,0.));
#869=CARTESIAN_POINT('polyline point',(62.,94.,0.));
#870=CARTESIAN_POINT('polyline point',(0.,94.,0.));
#871=CARTESIAN_POINT('polyline point',(0.,94.,0.));
#872=CARTESIAN_POINT('polyline point',(0.,0.,0.));
#873=CARTESIAN_POINT('polyline point',(31.,94.,0.));
#874=CARTESIAN_POINT('polyline point',(31.,64.,0.));
#875=CARTESIAN_POINT('Origin',(31.,64.,0.));
#876=CARTESIAN_POINT('polyline point',(31.,0.,0.));
#877=CARTESIAN_POINT('polyline point',(50.5,0.,0.));
#878=CARTESIAN_POINT('polyline point',(50.5,0.,0.));
#879=CARTESIAN_POINT('polyline point',(50.5,54.,0.));
#880=CARTESIAN_POINT('polyline point',(50.5,54.,0.));
#881=CARTESIAN_POINT('polyline point',(11.5,54.,0.));
#882=CARTESIAN_POINT('polyline point',(11.5,54.,0.));
#883=CARTESIAN_POINT('polyline point',(11.5,0.,0.));
#884=CARTESIAN_POINT('polyline point',(11.5,54.,0.));
#885=CARTESIAN_POINT('polyline point',(0.,54.,0.));
#886=CARTESIAN_POINT('polyline point',(50.5,54.,0.));
#887=CARTESIAN_POINT('polyline point',(62.,54.,0.));
#888=CARTESIAN_POINT('polyline point',(11.5,54.,0.));
#889=CARTESIAN_POINT('polyline point',(50.5,54.,0.));
#890=CARTESIAN_POINT('polyline point',(50.5,54.,0.));
#891=CARTESIAN_POINT('polyline point',(50.5,51.,0.));
#892=CARTESIAN_POINT('polyline point',(50.5,51.,0.));
#893=CARTESIAN_POINT('polyline point',(11.5,51.,0.));
#894=CARTESIAN_POINT('polyline point',(11.5,51.,0.));
#895=CARTESIAN_POINT('polyline point',(11.5,54.,0.));
#896=CARTESIAN_POINT('polyline point',(50.5,0.,-31.));
#897=CARTESIAN_POINT('polyline point',(11.5,0.,-31.));
#898=CARTESIAN_POINT('polyline point',(31.,0.,-31.));
#899=CARTESIAN_POINT('polyline point',(1.00000000000001,0.,-31.));
#900=CARTESIAN_POINT('polyline point',(50.5,0.,-50.));
#901=CARTESIAN_POINT('polyline point',(62.,0.,-50.));
#902=CARTESIAN_POINT('polyline point',(1.00000000000001,0.,-31.));
#903=CARTESIAN_POINT('polyline point',(61.,0.,-31.));
#904=CARTESIAN_POINT('polyline point',(61.,0.,-31.));
#905=CARTESIAN_POINT('polyline point',(61.,0.,-50.));
#906=CARTESIAN_POINT('polyline point',(61.,0.,-50.));
#907=CARTESIAN_POINT('polyline point',(1.00000000000001,0.,-50.));
#908=CARTESIAN_POINT('polyline point',(1.00000000000001,0.,-50.));
#909=CARTESIAN_POINT('polyline point',(1.00000000000001,0.,-31.));
#910=CARTESIAN_POINT('polyline point',(62.,0.,-50.));
#911=CARTESIAN_POINT('polyline point',(70.,0.,-50.));
#912=CARTESIAN_POINT('polyline point',(70.,0.,-50.));
#913=CARTESIAN_POINT('polyline point',(70.,0.,-31.));
#914=CARTESIAN_POINT('polyline point',(70.,0.,-31.));
#915=CARTESIAN_POINT('polyline point',(62.,0.,-31.));
#916=CARTESIAN_POINT('polyline point',(62.,0.,-31.));
#917=CARTESIAN_POINT('polyline point',(62.,0.,-50.));
#918=CARTESIAN_POINT('polyline point',(0.,0.,0.));
#919=CARTESIAN_POINT('polyline point',(0.,0.,-50.));
#920=CARTESIAN_POINT('polyline point',(0.,0.,-50.));
#921=CARTESIAN_POINT('polyline point',(-8.,0.,-50.));
#922=CARTESIAN_POINT('polyline point',(-8.,0.,-50.));
#923=CARTESIAN_POINT('polyline point',(-8.,0.,-31.));
#924=CARTESIAN_POINT('polyline point',(-8.,0.,-31.));
#925=CARTESIAN_POINT('polyline point',(0.,0.,-31.));
#926=CARTESIAN_POINT('polyline point',(0.,0.,-31.));
#927=CARTESIAN_POINT('polyline point',(0.,0.,-50.));
#928=CARTESIAN_POINT('polyline point',(62.,0.,-31.));
#929=CARTESIAN_POINT('polyline point',(70.,0.,-31.));
#930=CARTESIAN_POINT('polyline point',(70.,0.,-31.));
#931=CARTESIAN_POINT('polyline point',(70.,0.,-23.));
#932=CARTESIAN_POINT('polyline point',(70.,0.,-23.));
#933=CARTESIAN_POINT('polyline point',(62.,0.,-23.));
#934=CARTESIAN_POINT('polyline point',(62.,0.,-23.));
#935=CARTESIAN_POINT('polyline point',(62.,0.,-31.));
#936=CARTESIAN_POINT('polyline point',(0.,0.,-31.));
#937=CARTESIAN_POINT('polyline point',(-8.,0.,-31.));
#938=CARTESIAN_POINT('polyline point',(-8.,0.,-31.));
#939=CARTESIAN_POINT('polyline point',(-8.,0.,-23.));
#940=CARTESIAN_POINT('polyline point',(-8.,0.,-23.));
#941=CARTESIAN_POINT('polyline point',(0.,0.,-23.));
#942=CARTESIAN_POINT('polyline point',(0.,0.,-23.));
#943=CARTESIAN_POINT('polyline point',(0.,0.,-31.));
#944=CARTESIAN_POINT('polyline point',(50.5,51.,-40.));
#945=CARTESIAN_POINT('polyline point',(50.5,51.,-50.));
#946=CARTESIAN_POINT('polyline point',(61.,51.,-31.));
#947=CARTESIAN_POINT('polyline point',(61.,51.,-50.));
#948=CARTESIAN_POINT('polyline point',(50.5,51.,-50.));
#949=CARTESIAN_POINT('polyline point',(61.,51.,-50.));
#950=CARTESIAN_POINT('polyline point',(61.,51.,-50.));
#951=CARTESIAN_POINT('polyline point',(61.,51.,-40.));
#952=CARTESIAN_POINT('polyline point',(61.,51.,-40.));
#953=CARTESIAN_POINT('polyline point',(50.5,51.,-40.));
#954=CARTESIAN_POINT('polyline point',(50.5,51.,-40.));
#955=CARTESIAN_POINT('polyline point',(50.5,51.,-50.));
#956=CARTESIAN_POINT('polyline point',(11.5703708450501,51.,-50.));
#957=CARTESIAN_POINT('polyline point',(0.970370845050115,51.,-50.));
#958=CARTESIAN_POINT('polyline point',(0.970370845050115,51.,-50.));
#959=CARTESIAN_POINT('polyline point',(0.970370845050115,51.,-40.));
#960=CARTESIAN_POINT('polyline point',(0.970370845050115,51.,-40.));
#961=CARTESIAN_POINT('polyline point',(11.5703708450501,51.,-40.));
#962=CARTESIAN_POINT('polyline point',(11.5703708450501,51.,-40.));
#963=CARTESIAN_POINT('polyline point',(11.5703708450501,51.,-50.));
#964=CARTESIAN_POINT('',(0.,51.,0.));
#965=UNCERTAINTY_MEASURE_WITH_UNIT(LENGTH_MEASURE(0.01),#969,
'DISTANCE_ACCURACY_VALUE',
'Maximum model space distance between geometric entities at asserted c
onnectivities');
#966=UNCERTAINTY_MEASURE_WITH_UNIT(LENGTH_MEASURE(0.01),#969,
'DISTANCE_ACCURACY_VALUE',
'Maximum model space distance between geometric entities at asserted c
onnectivities');
#967=(
GEOMETRIC_REPRESENTATION_CONTEXT(3)
GLOBAL_UNCERTAINTY_ASSIGNED_CONTEXT((#965))
GLOBAL_UNIT_ASSIGNED_CONTEXT((#969,#971,#972))
REPRESENTATION_CONTEXT('','3D')
);
#968=(
GEOMETRIC_REPRESENTATION_CONTEXT(3)
GLOBAL_UNCERTAINTY_ASSIGNED_CONTEXT((#966))
GLOBAL_UNIT_ASSIGNED_CONTEXT((#969,#971,#972))
REPRESENTATION_CONTEXT('','3D')
);
#969=(
LENGTH_UNIT()
NAMED_UNIT(*)
SI_UNIT(.MILLI.,.METRE.)
);
#970=(
LENGTH_UNIT()
NAMED_UNIT(*)
SI_UNIT(.CENTI.,.METRE.)
);
#971=(
NAMED_UNIT(*)
PLANE_ANGLE_UNIT()
SI_UNIT($,.RADIAN.)
);
#972=(
NAMED_UNIT(*)
SI_UNIT($,.STERADIAN.)
SOLID_ANGLE_UNIT()
);
#973=SHAPE_DEFINITION_REPRESENTATION(#974,#975);
#974=PRODUCT_DEFINITION_SHAPE('',$,#977);
#975=SHAPE_REPRESENTATION('',(#582),#967);
#976=PRODUCT_DEFINITION_CONTEXT('part definition',#981,'design');
#977=PRODUCT_DEFINITION('KB_WindowBoat_Base','KB_WindowBoat_Base',#978,
#976);
#978=PRODUCT_DEFINITION_FORMATION('',$,#983);
#979=PRODUCT_RELATED_PRODUCT_CATEGORY('KB_WindowBoat_Base',
'KB_WindowBoat_Base',(#983));
#980=APPLICATION_PROTOCOL_DEFINITION('international standard',
'automotive_design',2009,#981);
#981=APPLICATION_CONTEXT(
'Core Data for Automotive Mechanical Design Process');
#982=PRODUCT_CONTEXT('part definition',#981,'mechanical');
#983=PRODUCT('KB_WindowBoat_Base','KB_WindowBoat_Base',$,(#982));
#984=PRESENTATION_STYLE_ASSIGNMENT((#987));
#985=PRESENTATION_STYLE_ASSIGNMENT((#988));
#986=PRESENTATION_STYLE_ASSIGNMENT((#989));
#987=SURFACE_STYLE_USAGE(.BOTH.,#992);
#988=SURFACE_STYLE_USAGE(.BOTH.,#993);
#989=SURFACE_STYLE_USAGE(.BOTH.,#994);
#990=SURFACE_STYLE_RENDERING_WITH_PROPERTIES($,#1004,(#991));
#991=SURFACE_STYLE_TRANSPARENT(0.);
#992=SURFACE_SIDE_STYLE('',(#995,#990));
#993=SURFACE_SIDE_STYLE('',(#996));
#994=SURFACE_SIDE_STYLE('',(#997));
#995=SURFACE_STYLE_FILL_AREA(#998);
#996=SURFACE_STYLE_FILL_AREA(#999);
#997=SURFACE_STYLE_FILL_AREA(#1000);
#998=FILL_AREA_STYLE('',(#1001));
#999=FILL_AREA_STYLE('',(#1002));
#1000=FILL_AREA_STYLE('',(#1003));
#1001=FILL_AREA_STYLE_COLOUR('',#1004);
#1002=FILL_AREA_STYLE_COLOUR('',#1005);
#1003=FILL_AREA_STYLE_COLOUR('',#1006);
#1004=COLOUR_RGB('',0.996078431372549,0.996078431372549,1.);
#1005=COLOUR_RGB('',0.,0.,0.501960784313725);
#1006=COLOUR_RGB('',1.,1.,0.);
ENDSEC;
END-ISO-10303-21;
```
