## Supplementary material for "GAUSS-EM: Guided accumulation of ultrathin serial sections with a static magnetic field for volume electron microscopy": Configuration 1 Parts: Configuration2_KB_WindowBoat_BottomPiece.stp

```
ISO-10303-21;
HEADER;
/* Generated by software containing ST-Developer
 * from STEP Tools, Inc. (www.steptools.com) 
 */

FILE_DESCRIPTION(
/* description */ (''),
/* implementation_level */ '2;1');

FILE_NAME(
/* name */ 
'D:\\Dropbox (Personal)\\Inventor\\DiatomeBoat_v1\\PartsForMicrotomePa
per\\KB_WindowBoat_BottomPiece.stp',
/* time_stamp */ '2023-07-15T19:51:51+02:00',
/* author */ ('briggman_la'),
/* organization */ (''),
/* preprocessor_version */ 'ST-DEVELOPER v19',
/* originating_system */ 'Autodesk Inventor 2023',
/* authorisation */ '');

FILE_SCHEMA (('AUTOMOTIVE_DESIGN { 1 0 10303 214 3 1 1 }'));
ENDSEC;

DATA;
#10=MECHANICAL_DESIGN_GEOMETRIC_PRESENTATION_REPRESENTATION('',(#57,#58,
#59,#60,#61),#1109);
#11=GEOMETRICALLY_BOUNDED_WIREFRAME_SHAPE_REPRESENTATION('',(#12),#1108);
#12=GEOMETRIC_CURVE_SET('Sketch1',(#16,#17,#18,#19,#20,#21,#22,#23,#24,
#25,#26,#27,#28,#29,#30,#31,#32,#33,#34,#35,#36,#37,#38,#39,#40,#41,#42,
#43,#44,#45,#46,#47,#48,#49,#50,#51,#52,#53,#54,#55,#56));
#13=SHAPE_REPRESENTATION_RELATIONSHIP('SRR','None',#1116,#15);
#14=SHAPE_REPRESENTATION_RELATIONSHIP('SRR','None',#1116,#11);
#15=ADVANCED_BREP_SHAPE_REPRESENTATION('',(#62),#1108);
#16=POLYLINE('',(#1024,#1025));
#17=POLYLINE('',(#1026,#1027));
#18=POLYLINE('',(#1028,#1029));
#19=POLYLINE('',(#1030,#1031));
#20=POLYLINE('',(#1032,#1033));
#21=POLYLINE('',(#1034,#1035));
#22=POLYLINE('',(#1036,#1037));
#23=POLYLINE('',(#1038,#1039));
#24=POLYLINE('',(#1040,#1041));
#25=POLYLINE('',(#1042,#1043));
#26=POLYLINE('',(#1044,#1045));
#27=POLYLINE('',(#1046,#1047));
#28=POLYLINE('',(#1048,#1049));
#29=POLYLINE('',(#1050,#1051));
#30=POLYLINE('',(#1052,#1053));
#31=POLYLINE('',(#1054,#1055));
#32=POLYLINE('',(#1056,#1057));
#33=POLYLINE('',(#1058,#1059));
#34=POLYLINE('',(#1060,#1061));
#35=POLYLINE('',(#1062,#1063));
#36=POLYLINE('',(#1064,#1065));
#37=POLYLINE('',(#1066,#1067));
#38=POLYLINE('',(#1068,#1069));
#39=POLYLINE('',(#1070,#1071));
#40=POLYLINE('',(#1072,#1073));
#41=POLYLINE('',(#1074,#1075));
#42=POLYLINE('',(#1076,#1077));
#43=POLYLINE('',(#1078,#1079));
#44=POLYLINE('',(#1080,#1081));
#45=POLYLINE('',(#1082,#1083));
#46=POLYLINE('',(#1084,#1085));
#47=POLYLINE('',(#1086,#1087));
#48=POLYLINE('',(#1088,#1089));
#49=POLYLINE('',(#1090,#1091));
#50=POLYLINE('',(#1092,#1093));
#51=POLYLINE('',(#1094,#1095));
#52=POLYLINE('',(#1096,#1097));
#53=POLYLINE('',(#1098,#1099));
#54=POLYLINE('',(#1100,#1101));
#55=POLYLINE('',(#1102,#1103));
#56=POLYLINE('',(#1104,#1105));
#57=STYLED_ITEM('',(#1125),#62);
#58=STYLED_ITEM('',(#1126),#16);
#59=STYLED_ITEM('',(#1126),#19);
#60=STYLED_ITEM('',(#1126),#22);
#61=STYLED_ITEM('',(#1126),#24);
#62=MANIFOLD_SOLID_BREP('Solid2',#614);
#63=FACE_BOUND('',#150,.T.);
#64=FACE_BOUND('',#151,.T.);
#65=FACE_BOUND('',#152,.T.);
#66=FACE_BOUND('',#153,.T.);
#67=CONICAL_SURFACE('',#671,0.50325,1.02974425867665);
#68=CONICAL_SURFACE('',#675,0.50325,1.02974425867665);
#69=CONICAL_SURFACE('',#679,0.50325,1.02974425867665);
#70=CONICAL_SURFACE('',#683,0.50325,1.02974425867665);
#71=SPHERICAL_SURFACE('',#649,1.);
#72=SPHERICAL_SURFACE('',#659,1.);
#73=PLANE('',#644);
#74=PLANE('',#646);
#75=PLANE('',#647);
#76=PLANE('',#658);
#77=PLANE('',#668);
#78=PLANE('',#669);
#79=PLANE('',#670);
#80=PLANE('',#687);
#81=PLANE('',#688);
#82=PLANE('',#689);
#83=PLANE('',#690);
#84=PLANE('',#691);
#85=PLANE('',#692);
#86=PLANE('',#693);
#87=FACE_OUTER_BOUND('',#120,.T.);
#88=FACE_OUTER_BOUND('',#121,.T.);
#89=FACE_OUTER_BOUND('',#122,.T.);
#90=FACE_OUTER_BOUND('',#123,.T.);
#91=FACE_OUTER_BOUND('',#124,.T.);
#92=FACE_OUTER_BOUND('',#125,.T.);
#93=FACE_OUTER_BOUND('',#126,.T.);
#94=FACE_OUTER_BOUND('',#127,.T.);
#95=FACE_OUTER_BOUND('',#128,.T.);
#96=FACE_OUTER_BOUND('',#129,.T.);
#97=FACE_OUTER_BOUND('',#130,.T.);
#98=FACE_OUTER_BOUND('',#131,.T.);
#99=FACE_OUTER_BOUND('',#132,.T.);
#100=FACE_OUTER_BOUND('',#133,.T.);
#101=FACE_OUTER_BOUND('',#134,.T.);
#102=FACE_OUTER_BOUND('',#135,.T.);
#103=FACE_OUTER_BOUND('',#136,.T.);
#104=FACE_OUTER_BOUND('',#137,.T.);
#105=FACE_OUTER_BOUND('',#138,.T.);
#106=FACE_OUTER_BOUND('',#139,.T.);
#107=FACE_OUTER_BOUND('',#140,.T.);
#108=FACE_OUTER_BOUND('',#141,.T.);
#109=FACE_OUTER_BOUND('',#142,.T.);
#110=FACE_OUTER_BOUND('',#143,.T.);
#111=FACE_OUTER_BOUND('',#144,.T.);
#112=FACE_OUTER_BOUND('',#145,.T.);
#113=FACE_OUTER_BOUND('',#146,.T.);
#114=FACE_OUTER_BOUND('',#147,.T.);
#115=FACE_OUTER_BOUND('',#148,.T.);
#116=FACE_OUTER_BOUND('',#149,.T.);
#117=FACE_OUTER_BOUND('',#154,.T.);
#118=FACE_OUTER_BOUND('',#155,.T.);
#119=FACE_OUTER_BOUND('',#156,.T.);
#120=EDGE_LOOP('',(#414,#415,#416,#417));
#121=EDGE_LOOP('',(#418,#419,#420,#421));
#122=EDGE_LOOP('',(#422,#423,#424,#425));
#123=EDGE_LOOP('',(#426,#427,#428,#429,#430));
#124=EDGE_LOOP('',(#431,#432,#433,#434,#435,#436,#437,#438));
#125=EDGE_LOOP('',(#439,#440,#441,#442,#443));
#126=EDGE_LOOP('',(#444,#445,#446));
#127=EDGE_LOOP('',(#447,#448,#449,#450));
#128=EDGE_LOOP('',(#451,#452,#453,#454));
#129=EDGE_LOOP('',(#455,#456,#457,#458));
#130=EDGE_LOOP('',(#459,#460,#461,#462));
#131=EDGE_LOOP('',(#463,#464,#465));
#132=EDGE_LOOP('',(#466,#467,#468,#469));
#133=EDGE_LOOP('',(#470,#471,#472,#473));
#134=EDGE_LOOP('',(#474,#475,#476,#477));
#135=EDGE_LOOP('',(#478,#479,#480,#481));
#136=EDGE_LOOP('',(#482,#483,#484,#485));
#137=EDGE_LOOP('',(#486,#487,#488,#489,#490,#491,#492,#493,#494,#495,#496,
#497,#498,#499,#500,#501));
#138=EDGE_LOOP('',(#502,#503,#504));
#139=EDGE_LOOP('',(#505,#506,#507,#508));
#140=EDGE_LOOP('',(#509,#510,#511));
#141=EDGE_LOOP('',(#512,#513,#514,#515));
#142=EDGE_LOOP('',(#516,#517,#518));
#143=EDGE_LOOP('',(#519,#520,#521,#522));
#144=EDGE_LOOP('',(#523,#524,#525));
#145=EDGE_LOOP('',(#526,#527,#528,#529));
#146=EDGE_LOOP('',(#530,#531,#532,#533));
#147=EDGE_LOOP('',(#534,#535,#536,#537));
#148=EDGE_LOOP('',(#538,#539,#540,#541));
#149=EDGE_LOOP('',(#542,#543,#544,#545,#546,#547,#548,#549,#550,#551));
#150=EDGE_LOOP('',(#552));
#151=EDGE_LOOP('',(#553));
#152=EDGE_LOOP('',(#554));
#153=EDGE_LOOP('',(#555));
#154=EDGE_LOOP('',(#556,#557,#558,#559));
#155=EDGE_LOOP('',(#560,#561,#562,#563));
#156=EDGE_LOOP('',(#564,#565,#566,#567));
#157=ELLIPSE('',#639,1.41421356237309,1.);
#158=ELLIPSE('',#641,1.41421356237309,1.);
#159=CIRCLE('',#638,1.);
#160=CIRCLE('',#643,1.);
#161=CIRCLE('',#645,1.);
#162=CIRCLE('',#648,1.);
#163=CIRCLE('',#650,1.);
#164=CIRCLE('',#651,1.);
#165=CIRCLE('',#652,0.999999999999996);
#166=CIRCLE('',#655,1.);
#167=CIRCLE('',#657,1.);
#168=CIRCLE('',#660,1.);
#169=CIRCLE('',#661,1.);
#170=CIRCLE('',#662,1.);
#171=CIRCLE('',#665,1.);
#172=CIRCLE('',#667,1.);
#173=CIRCLE('',#672,1.0065);
#174=CIRCLE('',#674,1.0065);
#175=CIRCLE('',#676,1.0065);
#176=CIRCLE('',#678,1.0065);
#177=CIRCLE('',#680,1.0065);
#178=CIRCLE('',#682,1.0065);
#179=CIRCLE('',#684,1.0065);
#180=CIRCLE('',#686,1.0065);
#181=LINE('',#867,#234);
#182=LINE('',#871,#235);
#183=LINE('',#875,#236);
#184=LINE('',#877,#237);
#185=LINE('',#881,#238);
#186=LINE('',#884,#239);
#187=LINE('',#887,#240);
#188=LINE('',#891,#241);
#189=LINE('',#892,#242);
#190=LINE('',#895,#243);
#191=LINE('',#897,#244);
#192=LINE('',#899,#245);
#193=LINE('',#901,#246);
#194=LINE('',#903,#247);
#195=LINE('',#904,#248);
#196=LINE('',#907,#249);
#197=LINE('',#909,#250);
#198=LINE('',#918,#251);
#199=LINE('',#923,#252);
#200=LINE('',#924,#253);
#201=LINE('',#928,#254);
#202=LINE('',#930,#255);
#203=LINE('',#938,#256);
#204=LINE('',#942,#257);
#205=LINE('',#947,#258);
#206=LINE('',#948,#259);
#207=LINE('',#950,#260);
#208=LINE('',#952,#261);
#209=LINE('',#955,#262);
#210=LINE('',#957,#263);
#211=LINE('',#959,#264);
#212=LINE('',#961,#265);
#213=LINE('',#963,#266);
#214=LINE('',#965,#267);
#215=LINE('',#966,#268);
#216=LINE('',#971,#269);
#217=LINE('',#975,#270);
#218=LINE('',#980,#271);
#219=LINE('',#984,#272);
#220=LINE('',#989,#273);
#221=LINE('',#993,#274);
#222=LINE('',#998,#275);
#223=LINE('',#1002,#276);
#224=LINE('',#1004,#277);
#225=LINE('',#1006,#278);
#226=LINE('',#1009,#279);
#227=LINE('',#1011,#280);
#228=LINE('',#1012,#281);
#229=LINE('',#1015,#282);
#230=LINE('',#1016,#283);
#231=LINE('',#1019,#284);
#232=LINE('',#1020,#285);
#233=LINE('',#1022,#286);
#234=VECTOR('',#698,10.);
#235=VECTOR('',#701,10.);
#236=VECTOR('',#706,10.);
#237=VECTOR('',#707,10.);
#238=VECTOR('',#712,10.);
#239=VECTOR('',#715,10.);
#240=VECTOR('',#718,10.);
#241=VECTOR('',#721,10.);
#242=VECTOR('',#722,10.);
#243=VECTOR('',#725,10.);
#244=VECTOR('',#726,10.);
#245=VECTOR('',#727,10.);
#246=VECTOR('',#728,10.);
#247=VECTOR('',#729,10.);
#248=VECTOR('',#730,10.);
#249=VECTOR('',#733,10.);
#250=VECTOR('',#734,10.);
#251=VECTOR('',#747,10.);
#252=VECTOR('',#752,10.);
#253=VECTOR('',#753,10.);
#254=VECTOR('',#758,10.);
#255=VECTOR('',#761,10.);
#256=VECTOR('',#772,10.);
#257=VECTOR('',#777,10.);
#258=VECTOR('',#782,10.);
#259=VECTOR('',#783,10.);
#260=VECTOR('',#786,10.);
#261=VECTOR('',#789,10.);
#262=VECTOR('',#792,10.);
#263=VECTOR('',#793,10.);
#264=VECTOR('',#794,10.);
#265=VECTOR('',#795,10.);
#266=VECTOR('',#796,10.);
#267=VECTOR('',#797,10.);
#268=VECTOR('',#798,10.);
#269=VECTOR('',#803,0.50325);
#270=VECTOR('',#808,1.0065);
#271=VECTOR('',#813,0.50325);
#272=VECTOR('',#818,1.0065);
#273=VECTOR('',#823,0.50325);
#274=VECTOR('',#828,1.0065);
#275=VECTOR('',#833,0.50325);
#276=VECTOR('',#838,1.0065);
#277=VECTOR('',#841,10.);
#278=VECTOR('',#844,10.);
#279=VECTOR('',#847,10.);
#280=VECTOR('',#848,10.);
#281=VECTOR('',#849,10.);
#282=VECTOR('',#852,10.);
#283=VECTOR('',#853,10.);
#284=VECTOR('',#856,10.);
#285=VECTOR('',#857,10.);
#286=VECTOR('',#860,10.);
#287=VERTEX_POINT('',#865);
#288=VERTEX_POINT('',#866);
#289=VERTEX_POINT('',#868);
#290=VERTEX_POINT('',#870);
#291=VERTEX_POINT('',#874);
#292=VERTEX_POINT('',#876);
#293=VERTEX_POINT('',#880);
#294=VERTEX_POINT('',#882);
#295=VERTEX_POINT('',#886);
#296=VERTEX_POINT('',#888);
#297=VERTEX_POINT('',#890);
#298=VERTEX_POINT('',#894);
#299=VERTEX_POINT('',#896);
#300=VERTEX_POINT('',#898);
#301=VERTEX_POINT('',#900);
#302=VERTEX_POINT('',#902);
#303=VERTEX_POINT('',#906);
#304=VERTEX_POINT('',#908);
#305=VERTEX_POINT('',#912);
#306=VERTEX_POINT('',#914);
#307=VERTEX_POINT('',#920);
#308=VERTEX_POINT('',#921);
#309=VERTEX_POINT('',#926);
#310=VERTEX_POINT('',#932);
#311=VERTEX_POINT('',#933);
#312=VERTEX_POINT('',#940);
#313=VERTEX_POINT('',#944);
#314=VERTEX_POINT('',#945);
#315=VERTEX_POINT('',#954);
#316=VERTEX_POINT('',#956);
#317=VERTEX_POINT('',#958);
#318=VERTEX_POINT('',#960);
#319=VERTEX_POINT('',#962);
#320=VERTEX_POINT('',#964);
#321=VERTEX_POINT('',#968);
#322=VERTEX_POINT('',#970);
#323=VERTEX_POINT('',#973);
#324=VERTEX_POINT('',#977);
#325=VERTEX_POINT('',#979);
#326=VERTEX_POINT('',#982);
#327=VERTEX_POINT('',#986);
#328=VERTEX_POINT('',#988);
#329=VERTEX_POINT('',#991);
#330=VERTEX_POINT('',#995);
#331=VERTEX_POINT('',#997);
#332=VERTEX_POINT('',#1000);
#333=VERTEX_POINT('',#1008);
#334=VERTEX_POINT('',#1010);
#335=VERTEX_POINT('',#1014);
#336=VERTEX_POINT('',#1018);
#337=EDGE_CURVE('',#287,#288,#181,.T.);
#338=EDGE_CURVE('',#288,#289,#159,.T.);
#339=EDGE_CURVE('',#289,#290,#182,.T.);
#340=EDGE_CURVE('',#290,#287,#157,.T.);
#341=EDGE_CURVE('',#291,#287,#183,.T.);
#342=EDGE_CURVE('',#290,#292,#184,.T.);
#343=EDGE_CURVE('',#292,#291,#158,.T.);
#344=EDGE_CURVE('',#292,#293,#185,.T.);
#345=EDGE_CURVE('',#293,#294,#160,.T.);
#346=EDGE_CURVE('',#294,#291,#186,.T.);
#347=EDGE_CURVE('',#295,#287,#187,.T.);
#348=EDGE_CURVE('',#296,#295,#161,.T.);
#349=EDGE_CURVE('',#297,#296,#188,.T.);
#350=EDGE_CURVE('',#288,#297,#189,.T.);
#351=EDGE_CURVE('',#291,#298,#190,.T.);
#352=EDGE_CURVE('',#299,#298,#191,.T.);
#353=EDGE_CURVE('',#300,#299,#192,.T.);
#354=EDGE_CURVE('',#300,#301,#193,.T.);
#355=EDGE_CURVE('',#302,#301,#194,.T.);
#356=EDGE_CURVE('',#295,#302,#195,.T.);
#357=EDGE_CURVE('',#303,#294,#196,.T.);
#358=EDGE_CURVE('',#304,#303,#197,.T.);
#359=EDGE_CURVE('',#298,#304,#162,.T.);
#360=EDGE_CURVE('',#299,#305,#163,.F.);
#361=EDGE_CURVE('',#306,#299,#164,.F.);
#362=EDGE_CURVE('',#305,#306,#165,.F.);
#363=EDGE_CURVE('',#304,#306,#198,.T.);
#364=EDGE_CURVE('',#307,#308,#166,.T.);
#365=EDGE_CURVE('',#308,#305,#199,.T.);
#366=EDGE_CURVE('',#306,#307,#200,.T.);
#367=EDGE_CURVE('',#309,#300,#167,.T.);
#368=EDGE_CURVE('',#305,#309,#201,.T.);
#369=EDGE_CURVE('',#307,#303,#202,.T.);
#370=EDGE_CURVE('',#310,#311,#168,.F.);
#371=EDGE_CURVE('',#302,#310,#169,.F.);
#372=EDGE_CURVE('',#311,#302,#170,.F.);
#373=EDGE_CURVE('',#310,#296,#203,.T.);
#374=EDGE_CURVE('',#301,#312,#171,.T.);
#375=EDGE_CURVE('',#312,#311,#204,.T.);
#376=EDGE_CURVE('',#313,#314,#172,.T.);
#377=EDGE_CURVE('',#314,#310,#205,.T.);
#378=EDGE_CURVE('',#311,#313,#206,.T.);
#379=EDGE_CURVE('',#297,#314,#207,.T.);
#380=EDGE_CURVE('',#293,#289,#208,.T.);
#381=EDGE_CURVE('',#313,#315,#209,.T.);
#382=EDGE_CURVE('',#315,#316,#210,.T.);
#383=EDGE_CURVE('',#316,#317,#211,.T.);
#384=EDGE_CURVE('',#317,#318,#212,.T.);
#385=EDGE_CURVE('',#318,#319,#213,.T.);
#386=EDGE_CURVE('',#319,#320,#214,.T.);
#387=EDGE_CURVE('',#320,#308,#215,.T.);
#388=EDGE_CURVE('',#321,#321,#173,.T.);
#389=EDGE_CURVE('',#321,#322,#216,.T.);
#390=EDGE_CURVE('',#323,#323,#174,.T.);
#391=EDGE_CURVE('',#323,#321,#217,.T.);
#392=EDGE_CURVE('',#324,#324,#175,.T.);
#393=EDGE_CURVE('',#324,#325,#218,.T.);
#394=EDGE_CURVE('',#326,#326,#176,.T.);
#395=EDGE_CURVE('',#326,#324,#219,.T.);
#396=EDGE_CURVE('',#327,#327,#177,.T.);
#397=EDGE_CURVE('',#327,#328,#220,.T.);
#398=EDGE_CURVE('',#329,#329,#178,.T.);
#399=EDGE_CURVE('',#329,#327,#221,.T.);
#400=EDGE_CURVE('',#330,#330,#179,.T.);
#401=EDGE_CURVE('',#330,#331,#222,.T.);
#402=EDGE_CURVE('',#332,#332,#180,.T.);
#403=EDGE_CURVE('',#332,#330,#223,.T.);
#404=EDGE_CURVE('',#309,#320,#224,.T.);
#405=EDGE_CURVE('',#312,#315,#225,.T.);
#406=EDGE_CURVE('',#333,#318,#226,.T.);
#407=EDGE_CURVE('',#334,#333,#227,.T.);
#408=EDGE_CURVE('',#334,#319,#228,.T.);
#409=EDGE_CURVE('',#335,#334,#229,.T.);
#410=EDGE_CURVE('',#335,#316,#230,.T.);
#411=EDGE_CURVE('',#333,#336,#231,.T.);
#412=EDGE_CURVE('',#336,#335,#232,.T.);
#413=EDGE_CURVE('',#336,#317,#233,.T.);
#414=ORIENTED_EDGE('',*,*,#337,.T.);
#415=ORIENTED_EDGE('',*,*,#338,.T.);
#416=ORIENTED_EDGE('',*,*,#339,.T.);
#417=ORIENTED_EDGE('',*,*,#340,.T.);
#418=ORIENTED_EDGE('',*,*,#341,.T.);
#419=ORIENTED_EDGE('',*,*,#340,.F.);
#420=ORIENTED_EDGE('',*,*,#342,.T.);
#421=ORIENTED_EDGE('',*,*,#343,.T.);
#422=ORIENTED_EDGE('',*,*,#344,.T.);
#423=ORIENTED_EDGE('',*,*,#345,.T.);
#424=ORIENTED_EDGE('',*,*,#346,.T.);
#425=ORIENTED_EDGE('',*,*,#343,.F.);
#426=ORIENTED_EDGE('',*,*,#337,.F.);
#427=ORIENTED_EDGE('',*,*,#347,.F.);
#428=ORIENTED_EDGE('',*,*,#348,.F.);
#429=ORIENTED_EDGE('',*,*,#349,.F.);
#430=ORIENTED_EDGE('',*,*,#350,.F.);
#431=ORIENTED_EDGE('',*,*,#341,.F.);
#432=ORIENTED_EDGE('',*,*,#351,.T.);
#433=ORIENTED_EDGE('',*,*,#352,.F.);
#434=ORIENTED_EDGE('',*,*,#353,.F.);
#435=ORIENTED_EDGE('',*,*,#354,.T.);
#436=ORIENTED_EDGE('',*,*,#355,.F.);
#437=ORIENTED_EDGE('',*,*,#356,.F.);
#438=ORIENTED_EDGE('',*,*,#347,.T.);
#439=ORIENTED_EDGE('',*,*,#346,.F.);
#440=ORIENTED_EDGE('',*,*,#357,.F.);
#441=ORIENTED_EDGE('',*,*,#358,.F.);
#442=ORIENTED_EDGE('',*,*,#359,.F.);
#443=ORIENTED_EDGE('',*,*,#351,.F.);
#444=ORIENTED_EDGE('',*,*,#360,.F.);
#445=ORIENTED_EDGE('',*,*,#361,.F.);
#446=ORIENTED_EDGE('',*,*,#362,.F.);
#447=ORIENTED_EDGE('',*,*,#359,.T.);
#448=ORIENTED_EDGE('',*,*,#363,.T.);
#449=ORIENTED_EDGE('',*,*,#361,.T.);
#450=ORIENTED_EDGE('',*,*,#352,.T.);
#451=ORIENTED_EDGE('',*,*,#364,.T.);
#452=ORIENTED_EDGE('',*,*,#365,.T.);
#453=ORIENTED_EDGE('',*,*,#362,.T.);
#454=ORIENTED_EDGE('',*,*,#366,.T.);
#455=ORIENTED_EDGE('',*,*,#367,.T.);
#456=ORIENTED_EDGE('',*,*,#353,.T.);
#457=ORIENTED_EDGE('',*,*,#360,.T.);
#458=ORIENTED_EDGE('',*,*,#368,.T.);
#459=ORIENTED_EDGE('',*,*,#366,.F.);
#460=ORIENTED_EDGE('',*,*,#363,.F.);
#461=ORIENTED_EDGE('',*,*,#358,.T.);
#462=ORIENTED_EDGE('',*,*,#369,.F.);
#463=ORIENTED_EDGE('',*,*,#370,.F.);
#464=ORIENTED_EDGE('',*,*,#371,.F.);
#465=ORIENTED_EDGE('',*,*,#372,.F.);
#466=ORIENTED_EDGE('',*,*,#348,.T.);
#467=ORIENTED_EDGE('',*,*,#356,.T.);
#468=ORIENTED_EDGE('',*,*,#371,.T.);
#469=ORIENTED_EDGE('',*,*,#373,.T.);
#470=ORIENTED_EDGE('',*,*,#374,.T.);
#471=ORIENTED_EDGE('',*,*,#375,.T.);
#472=ORIENTED_EDGE('',*,*,#372,.T.);
#473=ORIENTED_EDGE('',*,*,#355,.T.);
#474=ORIENTED_EDGE('',*,*,#376,.T.);
#475=ORIENTED_EDGE('',*,*,#377,.T.);
#476=ORIENTED_EDGE('',*,*,#370,.T.);
#477=ORIENTED_EDGE('',*,*,#378,.T.);
#478=ORIENTED_EDGE('',*,*,#373,.F.);
#479=ORIENTED_EDGE('',*,*,#377,.F.);
#480=ORIENTED_EDGE('',*,*,#379,.F.);
#481=ORIENTED_EDGE('',*,*,#349,.T.);
#482=ORIENTED_EDGE('',*,*,#339,.F.);
#483=ORIENTED_EDGE('',*,*,#380,.F.);
#484=ORIENTED_EDGE('',*,*,#344,.F.);
#485=ORIENTED_EDGE('',*,*,#342,.F.);
#486=ORIENTED_EDGE('',*,*,#357,.T.);
#487=ORIENTED_EDGE('',*,*,#345,.F.);
#488=ORIENTED_EDGE('',*,*,#380,.T.);
#489=ORIENTED_EDGE('',*,*,#338,.F.);
#490=ORIENTED_EDGE('',*,*,#350,.T.);
#491=ORIENTED_EDGE('',*,*,#379,.T.);
#492=ORIENTED_EDGE('',*,*,#376,.F.);
#493=ORIENTED_EDGE('',*,*,#381,.T.);
#494=ORIENTED_EDGE('',*,*,#382,.T.);
#495=ORIENTED_EDGE('',*,*,#383,.T.);
#496=ORIENTED_EDGE('',*,*,#384,.T.);
#497=ORIENTED_EDGE('',*,*,#385,.T.);
#498=ORIENTED_EDGE('',*,*,#386,.T.);
#499=ORIENTED_EDGE('',*,*,#387,.T.);
#500=ORIENTED_EDGE('',*,*,#364,.F.);
#501=ORIENTED_EDGE('',*,*,#369,.T.);
#502=ORIENTED_EDGE('',*,*,#388,.T.);
#503=ORIENTED_EDGE('',*,*,#389,.T.);
#504=ORIENTED_EDGE('',*,*,#389,.F.);
#505=ORIENTED_EDGE('',*,*,#390,.F.);
#506=ORIENTED_EDGE('',*,*,#391,.T.);
#507=ORIENTED_EDGE('',*,*,#388,.F.);
#508=ORIENTED_EDGE('',*,*,#391,.F.);
#509=ORIENTED_EDGE('',*,*,#392,.T.);
#510=ORIENTED_EDGE('',*,*,#393,.T.);
#511=ORIENTED_EDGE('',*,*,#393,.F.);
#512=ORIENTED_EDGE('',*,*,#394,.F.);
#513=ORIENTED_EDGE('',*,*,#395,.T.);
#514=ORIENTED_EDGE('',*,*,#392,.F.);
#515=ORIENTED_EDGE('',*,*,#395,.F.);
#516=ORIENTED_EDGE('',*,*,#396,.T.);
#517=ORIENTED_EDGE('',*,*,#397,.T.);
#518=ORIENTED_EDGE('',*,*,#397,.F.);
#519=ORIENTED_EDGE('',*,*,#398,.F.);
#520=ORIENTED_EDGE('',*,*,#399,.T.);
#521=ORIENTED_EDGE('',*,*,#396,.F.);
#522=ORIENTED_EDGE('',*,*,#399,.F.);
#523=ORIENTED_EDGE('',*,*,#400,.T.);
#524=ORIENTED_EDGE('',*,*,#401,.T.);
#525=ORIENTED_EDGE('',*,*,#401,.F.);
#526=ORIENTED_EDGE('',*,*,#402,.F.);
#527=ORIENTED_EDGE('',*,*,#403,.T.);
#528=ORIENTED_EDGE('',*,*,#400,.F.);
#529=ORIENTED_EDGE('',*,*,#403,.F.);
#530=ORIENTED_EDGE('',*,*,#365,.F.);
#531=ORIENTED_EDGE('',*,*,#387,.F.);
#532=ORIENTED_EDGE('',*,*,#404,.F.);
#533=ORIENTED_EDGE('',*,*,#368,.F.);
#534=ORIENTED_EDGE('',*,*,#375,.F.);
#535=ORIENTED_EDGE('',*,*,#405,.T.);
#536=ORIENTED_EDGE('',*,*,#381,.F.);
#537=ORIENTED_EDGE('',*,*,#378,.F.);
#538=ORIENTED_EDGE('',*,*,#406,.F.);
#539=ORIENTED_EDGE('',*,*,#407,.F.);
#540=ORIENTED_EDGE('',*,*,#408,.T.);
#541=ORIENTED_EDGE('',*,*,#385,.F.);
#542=ORIENTED_EDGE('',*,*,#408,.F.);
#543=ORIENTED_EDGE('',*,*,#409,.F.);
#544=ORIENTED_EDGE('',*,*,#410,.T.);
#545=ORIENTED_EDGE('',*,*,#382,.F.);
#546=ORIENTED_EDGE('',*,*,#405,.F.);
#547=ORIENTED_EDGE('',*,*,#374,.F.);
#548=ORIENTED_EDGE('',*,*,#354,.F.);
#549=ORIENTED_EDGE('',*,*,#367,.F.);
#550=ORIENTED_EDGE('',*,*,#404,.T.);
#551=ORIENTED_EDGE('',*,*,#386,.F.);
#552=ORIENTED_EDGE('',*,*,#390,.T.);
#553=ORIENTED_EDGE('',*,*,#394,.T.);
#554=ORIENTED_EDGE('',*,*,#398,.T.);
#555=ORIENTED_EDGE('',*,*,#402,.T.);
#556=ORIENTED_EDGE('',*,*,#409,.T.);
#557=ORIENTED_EDGE('',*,*,#407,.T.);
#558=ORIENTED_EDGE('',*,*,#411,.T.);
#559=ORIENTED_EDGE('',*,*,#412,.T.);
#560=ORIENTED_EDGE('',*,*,#410,.F.);
#561=ORIENTED_EDGE('',*,*,#412,.F.);
#562=ORIENTED_EDGE('',*,*,#413,.T.);
#563=ORIENTED_EDGE('',*,*,#383,.F.);
#564=ORIENTED_EDGE('',*,*,#413,.F.);
#565=ORIENTED_EDGE('',*,*,#411,.F.);
#566=ORIENTED_EDGE('',*,*,#406,.T.);
#567=ORIENTED_EDGE('',*,*,#384,.F.);
#568=CYLINDRICAL_SURFACE('',#637,1.);
#569=CYLINDRICAL_SURFACE('',#640,1.);
#570=CYLINDRICAL_SURFACE('',#642,1.);
#571=CYLINDRICAL_SURFACE('',#653,1.);
#572=CYLINDRICAL_SURFACE('',#654,1.);
#573=CYLINDRICAL_SURFACE('',#656,1.);
#574=CYLINDRICAL_SURFACE('',#663,1.);
#575=CYLINDRICAL_SURFACE('',#664,1.);
#576=CYLINDRICAL_SURFACE('',#666,1.);
#577=CYLINDRICAL_SURFACE('',#673,1.0065);
#578=CYLINDRICAL_SURFACE('',#677,1.0065);
#579=CYLINDRICAL_SURFACE('',#681,1.0065);
#580=CYLINDRICAL_SURFACE('',#685,1.0065);
#581=ADVANCED_FACE('',(#87),#568,.F.);
#582=ADVANCED_FACE('',(#88),#569,.F.);
#583=ADVANCED_FACE('',(#89),#570,.F.);
#584=ADVANCED_FACE('',(#90),#73,.F.);
#585=ADVANCED_FACE('',(#91),#74,.T.);
#586=ADVANCED_FACE('',(#92),#75,.F.);
#587=ADVANCED_FACE('',(#93),#71,.F.);
#588=ADVANCED_FACE('',(#94),#571,.F.);
#589=ADVANCED_FACE('',(#95),#572,.F.);
#590=ADVANCED_FACE('',(#96),#573,.F.);
#591=ADVANCED_FACE('',(#97),#76,.T.);
#592=ADVANCED_FACE('',(#98),#72,.F.);
#593=ADVANCED_FACE('',(#99),#574,.F.);
#594=ADVANCED_FACE('',(#100),#575,.F.);
#595=ADVANCED_FACE('',(#101),#576,.F.);
#596=ADVANCED_FACE('',(#102),#77,.T.);
#597=ADVANCED_FACE('',(#103),#78,.F.);
#598=ADVANCED_FACE('',(#104),#79,.T.);
#599=ADVANCED_FACE('',(#105),#67,.F.);
#600=ADVANCED_FACE('',(#106),#577,.F.);
#601=ADVANCED_FACE('',(#107),#68,.F.);
#602=ADVANCED_FACE('',(#108),#578,.F.);
#603=ADVANCED_FACE('',(#109),#69,.F.);
#604=ADVANCED_FACE('',(#110),#579,.F.);
#605=ADVANCED_FACE('',(#111),#70,.F.);
#606=ADVANCED_FACE('',(#112),#580,.F.);
#607=ADVANCED_FACE('',(#113),#80,.T.);
#608=ADVANCED_FACE('',(#114),#81,.T.);
#609=ADVANCED_FACE('',(#115),#82,.T.);
#610=ADVANCED_FACE('',(#116,#63,#64,#65,#66),#83,.T.);
#611=ADVANCED_FACE('',(#117),#84,.T.);
#612=ADVANCED_FACE('',(#118),#85,.T.);
#613=ADVANCED_FACE('',(#119),#86,.T.);
#614=CLOSED_SHELL('',(#581,#582,#583,#584,#585,#586,#587,#588,#589,#590,
#591,#592,#593,#594,#595,#596,#597,#598,#599,#600,#601,#602,#603,#604,#605,
#606,#607,#608,#609,#610,#611,#612,#613));
#615=DERIVED_UNIT_ELEMENT(#618,1.);
#616=DERIVED_UNIT_ELEMENT(#1111,-3.);
#617=DIMENSIONAL_EXPONENTS(1.,0.,0.,0.,0.,0.,0.);
#618=(
CONVERSION_BASED_UNIT('gram',#620)
MASS_UNIT()
NAMED_UNIT(#617)
);
#619=(
MASS_UNIT()
NAMED_UNIT(*)
SI_UNIT(.KILO.,.GRAM.)
);
#620=MASS_MEASURE_WITH_UNIT(MASS_MEASURE(0.001),#619);
#621=DERIVED_UNIT((#615,#616));
#622=MEASURE_REPRESENTATION_ITEM('density measure',
POSITIVE_RATIO_MEASURE(2.7),#621);
#623=PROPERTY_DEFINITION_REPRESENTATION(#628,#625);
#624=PROPERTY_DEFINITION_REPRESENTATION(#629,#626);
#625=REPRESENTATION('material name',(#627),#1108);
#626=REPRESENTATION('density',(#622),#1108);
#627=DESCRIPTIVE_REPRESENTATION_ITEM('Aluminum 6061','Aluminum 6061');
#628=PROPERTY_DEFINITION('material property','material name',#1118);
#629=PROPERTY_DEFINITION('material property','density of part',#1118);
#630=DATE_TIME_ROLE('creation_date');
#631=APPLIED_DATE_AND_TIME_ASSIGNMENT(#632,#630,(#1118));
#632=DATE_AND_TIME(#633,#634);
#633=CALENDAR_DATE(2018,9,6);
#634=LOCAL_TIME(0,0,0.,#635);
#635=COORDINATED_UNIVERSAL_TIME_OFFSET(0,0,.BEHIND.);
#636=AXIS2_PLACEMENT_3D('placement',#863,#694,#695);
#637=AXIS2_PLACEMENT_3D('',#864,#696,#697);
#638=AXIS2_PLACEMENT_3D('',#869,#699,#700);
#639=AXIS2_PLACEMENT_3D('',#872,#702,#703);
#640=AXIS2_PLACEMENT_3D('',#873,#704,#705);
#641=AXIS2_PLACEMENT_3D('',#878,#708,#709);
#642=AXIS2_PLACEMENT_3D('',#879,#710,#711);
#643=AXIS2_PLACEMENT_3D('',#883,#713,#714);
#644=AXIS2_PLACEMENT_3D('',#885,#716,#717);
#645=AXIS2_PLACEMENT_3D('',#889,#719,#720);
#646=AXIS2_PLACEMENT_3D('',#893,#723,#724);
#647=AXIS2_PLACEMENT_3D('',#905,#731,#732);
#648=AXIS2_PLACEMENT_3D('',#910,#735,#736);
#649=AXIS2_PLACEMENT_3D('',#911,#737,#738);
#650=AXIS2_PLACEMENT_3D('',#913,#739,#740);
#651=AXIS2_PLACEMENT_3D('',#915,#741,#742);
#652=AXIS2_PLACEMENT_3D('',#916,#743,#744);
#653=AXIS2_PLACEMENT_3D('',#917,#745,#746);
#654=AXIS2_PLACEMENT_3D('',#919,#748,#749);
#655=AXIS2_PLACEMENT_3D('',#922,#750,#751);
#656=AXIS2_PLACEMENT_3D('',#925,#754,#755);
#657=AXIS2_PLACEMENT_3D('',#927,#756,#757);
#658=AXIS2_PLACEMENT_3D('',#929,#759,#760);
#659=AXIS2_PLACEMENT_3D('',#931,#762,#763);
#660=AXIS2_PLACEMENT_3D('',#934,#764,#765);
#661=AXIS2_PLACEMENT_3D('',#935,#766,#767);
#662=AXIS2_PLACEMENT_3D('',#936,#768,#769);
#663=AXIS2_PLACEMENT_3D('',#937,#770,#771);
#664=AXIS2_PLACEMENT_3D('',#939,#773,#774);
#665=AXIS2_PLACEMENT_3D('',#941,#775,#776);
#666=AXIS2_PLACEMENT_3D('',#943,#778,#779);
#667=AXIS2_PLACEMENT_3D('',#946,#780,#781);
#668=AXIS2_PLACEMENT_3D('',#949,#784,#785);
#669=AXIS2_PLACEMENT_3D('',#951,#787,#788);
#670=AXIS2_PLACEMENT_3D('',#953,#790,#791);
#671=AXIS2_PLACEMENT_3D('',#967,#799,#800);
#672=AXIS2_PLACEMENT_3D('',#969,#801,#802);
#673=AXIS2_PLACEMENT_3D('',#972,#804,#805);
#674=AXIS2_PLACEMENT_3D('',#974,#806,#807);
#675=AXIS2_PLACEMENT_3D('',#976,#809,#810);
#676=AXIS2_PLACEMENT_3D('',#978,#811,#812);
#677=AXIS2_PLACEMENT_3D('',#981,#814,#815);
#678=AXIS2_PLACEMENT_3D('',#983,#816,#817);
#679=AXIS2_PLACEMENT_3D('',#985,#819,#820);
#680=AXIS2_PLACEMENT_3D('',#987,#821,#822);
#681=AXIS2_PLACEMENT_3D('',#990,#824,#825);
#682=AXIS2_PLACEMENT_3D('',#992,#826,#827);
#683=AXIS2_PLACEMENT_3D('',#994,#829,#830);
#684=AXIS2_PLACEMENT_3D('',#996,#831,#832);
#685=AXIS2_PLACEMENT_3D('',#999,#834,#835);
#686=AXIS2_PLACEMENT_3D('',#1001,#836,#837);
#687=AXIS2_PLACEMENT_3D('',#1003,#839,#840);
#688=AXIS2_PLACEMENT_3D('',#1005,#842,#843);
#689=AXIS2_PLACEMENT_3D('',#1007,#845,#846);
#690=AXIS2_PLACEMENT_3D('',#1013,#850,#851);
#691=AXIS2_PLACEMENT_3D('',#1017,#854,#855);
#692=AXIS2_PLACEMENT_3D('',#1021,#858,#859);
#693=AXIS2_PLACEMENT_3D('',#1023,#861,#862);
#694=DIRECTION('axis',(0.,0.,1.));
#695=DIRECTION('refdir',(1.,0.,0.));
#696=DIRECTION('center_axis',(0.,0.,1.));
#697=DIRECTION('ref_axis',(-0.707106781186548,-0.707106781186547,0.));
#698=DIRECTION('',(0.,0.,1.));
#699=DIRECTION('center_axis',(0.,0.,1.));
#700=DIRECTION('ref_axis',(-0.707106781186548,-0.707106781186547,0.));
#701=DIRECTION('',(0.,0.,-1.));
#702=DIRECTION('center_axis',(0.707106781186547,0.,-0.707106781186548));
#703=DIRECTION('ref_axis',(-0.707106781186548,0.,-0.707106781186547));
#704=DIRECTION('center_axis',(1.,0.,0.));
#705=DIRECTION('ref_axis',(0.,-0.707106781186547,-0.707106781186548));
#706=DIRECTION('',(-1.,0.,0.));
#707=DIRECTION('',(1.,0.,0.));
#708=DIRECTION('center_axis',(0.707106781186549,0.,0.707106781186546));
#709=DIRECTION('ref_axis',(-0.707106781186546,0.,0.707106781186549));
#710=DIRECTION('center_axis',(0.,0.,1.));
#711=DIRECTION('ref_axis',(0.707106781186546,-0.707106781186549,0.));
#712=DIRECTION('',(0.,0.,1.));
#713=DIRECTION('center_axis',(0.,0.,1.));
#714=DIRECTION('ref_axis',(0.707106781186546,-0.707106781186549,0.));
#715=DIRECTION('',(0.,0.,-1.));
#716=DIRECTION('center_axis',(-1.,0.,0.));
#717=DIRECTION('ref_axis',(0.,-1.,0.));
#718=DIRECTION('',(0.,-1.,0.));
#719=DIRECTION('center_axis',(1.,0.,0.));
#720=DIRECTION('ref_axis',(0.,-0.707106781186547,-0.707106781186548));
#721=DIRECTION('',(0.,0.,-1.));
#722=DIRECTION('',(0.,1.,0.));
#723=DIRECTION('center_axis',(0.,0.,1.));
#724=DIRECTION('ref_axis',(1.,0.,0.));
#725=DIRECTION('',(0.,1.,0.));
#726=DIRECTION('',(-1.,0.,0.));
#727=DIRECTION('',(0.,-1.,0.));
#728=DIRECTION('',(-1.,0.,0.));
#729=DIRECTION('',(0.,1.,0.));
#730=DIRECTION('',(-1.,0.,0.));
#731=DIRECTION('center_axis',(1.,0.,0.));
#732=DIRECTION('ref_axis',(0.,1.,0.));
#733=DIRECTION('',(0.,-1.,0.));
#734=DIRECTION('',(0.,0.,1.));
#735=DIRECTION('center_axis',(-1.,0.,0.));
#736=DIRECTION('ref_axis',(0.,-0.707106781186547,-0.707106781186548));
#737=DIRECTION('center_axis',(-0.816496580927727,-0.408248290463863,-0.408248290463862));
#738=DIRECTION('ref_axis',(0.577350269189623,-0.577350269189627,-0.577350269189627));
#739=DIRECTION('center_axis',(0.,1.,0.));
#740=DIRECTION('ref_axis',(0.,0.,-1.));
#741=DIRECTION('center_axis',(-1.,0.,0.));
#742=DIRECTION('ref_axis',(0.,-1.,0.));
#743=DIRECTION('center_axis',(0.,0.,1.));
#744=DIRECTION('ref_axis',(1.,0.,0.));
#745=DIRECTION('center_axis',(1.,0.,0.));
#746=DIRECTION('ref_axis',(0.,-0.707106781186547,-0.707106781186548));
#747=DIRECTION('',(1.,0.,0.));
#748=DIRECTION('center_axis',(0.,0.,1.));
#749=DIRECTION('ref_axis',(0.707106781186547,-0.707106781186548,0.));
#750=DIRECTION('center_axis',(0.,0.,1.));
#751=DIRECTION('ref_axis',(0.707106781186547,-0.707106781186548,0.));
#752=DIRECTION('',(0.,0.,-1.));
#753=DIRECTION('',(0.,0.,1.));
#754=DIRECTION('center_axis',(0.,1.,0.));
#755=DIRECTION('ref_axis',(0.707106781186546,0.,-0.707106781186549));
#756=DIRECTION('center_axis',(0.,1.,0.));
#757=DIRECTION('ref_axis',(0.707106781186546,0.,-0.707106781186549));
#758=DIRECTION('',(0.,1.,0.));
#759=DIRECTION('center_axis',(0.,1.,0.));
#760=DIRECTION('ref_axis',(-1.,0.,0.));
#761=DIRECTION('',(-1.,0.,0.));
#762=DIRECTION('center_axis',(0.408248290463864,0.408248290463857,-0.816496580927728));
#763=DIRECTION('ref_axis',(-0.577350269189633,-0.577350269189622,-0.577350269189622));
#764=DIRECTION('center_axis',(0.,0.,1.));
#765=DIRECTION('ref_axis',(0.,-1.,0.));
#766=DIRECTION('center_axis',(1.,-8.88178419700125E-15,0.));
#767=DIRECTION('ref_axis',(0.,0.,-1.));
#768=DIRECTION('center_axis',(0.,1.,0.));
#769=DIRECTION('ref_axis',(-1.,0.,0.));
#770=DIRECTION('center_axis',(1.,0.,0.));
#771=DIRECTION('ref_axis',(0.,-0.707106781186547,-0.707106781186548));
#772=DIRECTION('',(1.,0.,0.));
#773=DIRECTION('center_axis',(0.,-1.,0.));
#774=DIRECTION('ref_axis',(-0.707106781186548,0.,-0.707106781186547));
#775=DIRECTION('center_axis',(0.,1.,0.));
#776=DIRECTION('ref_axis',(-0.707106781186548,0.,-0.707106781186547));
#777=DIRECTION('',(0.,-1.,0.));
#778=DIRECTION('center_axis',(0.,0.,-1.));
#779=DIRECTION('ref_axis',(-0.707106781186546,-0.707106781186549,0.));
#780=DIRECTION('center_axis',(0.,0.,1.));
#781=DIRECTION('ref_axis',(-0.707106781186546,-0.707106781186549,0.));
#782=DIRECTION('',(0.,0.,-1.));
#783=DIRECTION('',(0.,0.,1.));
#784=DIRECTION('center_axis',(0.,1.,0.));
#785=DIRECTION('ref_axis',(-1.,0.,0.));
#786=DIRECTION('',(-1.,0.,0.));
#787=DIRECTION('center_axis',(0.,-1.,0.));
#788=DIRECTION('ref_axis',(1.,0.,0.));
#789=DIRECTION('',(-1.,0.,0.));
#790=DIRECTION('center_axis',(0.,0.,1.));
#791=DIRECTION('ref_axis',(1.,0.,0.));
#792=DIRECTION('',(0.,1.,0.));
#793=DIRECTION('',(-1.,0.,0.));
#794=DIRECTION('',(0.,-1.,0.));
#795=DIRECTION('',(1.,0.,0.));
#796=DIRECTION('',(0.,1.,0.));
#797=DIRECTION('',(-1.,0.,0.));
#798=DIRECTION('',(0.,-1.,0.));
#799=DIRECTION('center_axis',(0.,1.,0.));
#800=DIRECTION('ref_axis',(1.,0.,0.));
#801=DIRECTION('center_axis',(0.,1.,0.));
#802=DIRECTION('ref_axis',(1.,0.,0.));
#803=DIRECTION('',(0.857167300702112,-0.515038074910054,-1.04972719113862E-16));
#804=DIRECTION('center_axis',(0.,1.,0.));
#805=DIRECTION('ref_axis',(1.,0.,0.));
#806=DIRECTION('center_axis',(0.,-1.,0.));
#807=DIRECTION('ref_axis',(1.,0.,0.));
#808=DIRECTION('',(0.,-1.,0.));
#809=DIRECTION('center_axis',(0.,1.,0.));
#810=DIRECTION('ref_axis',(1.,0.,0.));
#811=DIRECTION('center_axis',(0.,1.,0.));
#812=DIRECTION('ref_axis',(1.,0.,0.));
#813=DIRECTION('',(0.857167300702112,-0.515038074910054,-1.04972719113862E-16));
#814=DIRECTION('center_axis',(0.,1.,0.));
#815=DIRECTION('ref_axis',(1.,0.,0.));
#816=DIRECTION('center_axis',(0.,-1.,0.));
#817=DIRECTION('ref_axis',(1.,0.,0.));
#818=DIRECTION('',(0.,-1.,0.));
#819=DIRECTION('center_axis',(0.,1.,0.));
#820=DIRECTION('ref_axis',(1.,0.,0.));
#821=DIRECTION('center_axis',(0.,1.,0.));
#822=DIRECTION('ref_axis',(1.,0.,0.));
#823=DIRECTION('',(0.857167300702112,-0.515038074910054,-1.04972719113862E-16));
#824=DIRECTION('center_axis',(0.,1.,0.));
#825=DIRECTION('ref_axis',(1.,0.,0.));
#826=DIRECTION('center_axis',(0.,-1.,0.));
#827=DIRECTION('ref_axis',(1.,0.,0.));
#828=DIRECTION('',(0.,-1.,0.));
#829=DIRECTION('center_axis',(0.,1.,0.));
#830=DIRECTION('ref_axis',(1.,0.,0.));
#831=DIRECTION('center_axis',(0.,1.,0.));
#832=DIRECTION('ref_axis',(1.,0.,0.));
#833=DIRECTION('',(0.857167300702112,-0.515038074910054,-1.04972719113862E-16));
#834=DIRECTION('center_axis',(0.,1.,0.));
#835=DIRECTION('ref_axis',(1.,0.,0.));
#836=DIRECTION('center_axis',(0.,-1.,0.));
#837=DIRECTION('ref_axis',(1.,0.,0.));
#838=DIRECTION('',(0.,-1.,0.));
#839=DIRECTION('center_axis',(-1.,0.,0.));
#840=DIRECTION('ref_axis',(0.,-1.,0.));
#841=DIRECTION('',(0.,0.,1.));
#842=DIRECTION('center_axis',(1.,0.,0.));
#843=DIRECTION('ref_axis',(0.,1.,0.));
#844=DIRECTION('',(0.,0.,1.));
#845=DIRECTION('center_axis',(1.,0.,0.));
#846=DIRECTION('ref_axis',(0.,-1.,0.));
#847=DIRECTION('',(0.,0.,1.));
#848=DIRECTION('',(0.,-1.,0.));
#849=DIRECTION('',(0.,0.,1.));
#850=DIRECTION('center_axis',(0.,1.,0.));
#851=DIRECTION('ref_axis',(1.,0.,0.));
#852=DIRECTION('',(1.,0.,0.));
#853=DIRECTION('',(0.,0.,1.));
#854=DIRECTION('center_axis',(0.,0.,-1.));
#855=DIRECTION('ref_axis',(-1.,0.,0.));
#856=DIRECTION('',(-1.,0.,0.));
#857=DIRECTION('',(0.,1.,0.));
#858=DIRECTION('center_axis',(-1.,0.,0.));
#859=DIRECTION('ref_axis',(0.,1.,0.));
#860=DIRECTION('',(0.,0.,1.));
#861=DIRECTION('center_axis',(0.,-1.,0.));
#862=DIRECTION('ref_axis',(-1.,0.,0.));
#863=CARTESIAN_POINT('',(0.,0.,0.));
#864=CARTESIAN_POINT('Origin',(19.5,2.5,0.));
#865=CARTESIAN_POINT('',(18.5,2.5,0.));
#866=CARTESIAN_POINT('',(18.5,2.5,40.));
#867=CARTESIAN_POINT('',(18.5,2.5,0.));
#868=CARTESIAN_POINT('',(19.5,1.5,40.));
#869=CARTESIAN_POINT('Origin',(19.5,2.5,40.));
#870=CARTESIAN_POINT('',(19.5,1.5,1.));
#871=CARTESIAN_POINT('',(19.5,1.5,0.));
#872=CARTESIAN_POINT('Origin',(19.5,2.5,1.));
#873=CARTESIAN_POINT('Origin',(26.9055942494866,2.5,1.));
#874=CARTESIAN_POINT('',(28.5,2.5,0.));
#875=CARTESIAN_POINT('',(26.9055942494866,2.5,0.));
#876=CARTESIAN_POINT('',(27.5,1.5,1.));
#877=CARTESIAN_POINT('',(26.9055942494866,1.5,1.));
#878=CARTESIAN_POINT('Origin',(27.5,2.5,1.));
#879=CARTESIAN_POINT('Origin',(27.5,2.5,0.));
#880=CARTESIAN_POINT('',(27.5,1.5,40.));
#881=CARTESIAN_POINT('',(27.5,1.5,0.));
#882=CARTESIAN_POINT('',(28.5,2.5,40.));
#883=CARTESIAN_POINT('Origin',(27.5,2.5,40.));
#884=CARTESIAN_POINT('',(28.5,2.5,0.));
#885=CARTESIAN_POINT('Origin',(18.5,3.,0.));
#886=CARTESIAN_POINT('',(18.5,4.,0.));
#887=CARTESIAN_POINT('',(18.5,3.,0.));
#888=CARTESIAN_POINT('',(18.5,3.,1.));
#889=CARTESIAN_POINT('Origin',(18.5,4.,1.));
#890=CARTESIAN_POINT('',(18.5,3.,40.));
#891=CARTESIAN_POINT('',(18.5,3.,0.));
#892=CARTESIAN_POINT('',(18.5,6.24240575051344,40.));
#893=CARTESIAN_POINT('Origin',(35.3111884989731,9.48481150102688,0.));
#894=CARTESIAN_POINT('',(28.5,4.,0.));
#895=CARTESIAN_POINT('',(28.5,1.5,0.));
#896=CARTESIAN_POINT('',(46.,4.,0.));
#897=CARTESIAN_POINT('',(41.1555942494866,4.,0.));
#898=CARTESIAN_POINT('',(46.,36.592,0.));
#899=CARTESIAN_POINT('',(46.,23.0384057505134,0.));
#900=CARTESIAN_POINT('',(1.00000000000001,36.592,0.));
#901=CARTESIAN_POINT('',(8.88178419700125E-15,36.592,0.));
#902=CARTESIAN_POINT('',(1.00000000000001,4.,0.));
#903=CARTESIAN_POINT('',(1.00000000000001,4.74240575051344,0.));
#904=CARTESIAN_POINT('',(41.1555942494866,4.,0.));
#905=CARTESIAN_POINT('Origin',(28.5,1.5,0.));
#906=CARTESIAN_POINT('',(28.5,3.,40.));
#907=CARTESIAN_POINT('',(28.5,5.49240575051344,40.));
#908=CARTESIAN_POINT('',(28.5,3.,1.));
#909=CARTESIAN_POINT('',(28.5,3.,0.));
#910=CARTESIAN_POINT('Origin',(28.5,4.,1.));
#911=CARTESIAN_POINT('Origin',(46.,4.,1.));
#912=CARTESIAN_POINT('',(47.,4.,1.));
#913=CARTESIAN_POINT('Origin',(46.,4.,1.));
#914=CARTESIAN_POINT('',(46.,3.,1.));
#915=CARTESIAN_POINT('Origin',(46.,4.,1.));
#916=CARTESIAN_POINT('Origin',(46.,4.,1.));
#917=CARTESIAN_POINT('Origin',(41.1555942494866,4.,1.));
#918=CARTESIAN_POINT('',(41.1555942494866,3.,1.));
#919=CARTESIAN_POINT('Origin',(46.,4.,0.));
#920=CARTESIAN_POINT('',(46.,3.,40.));
#921=CARTESIAN_POINT('',(47.,4.,40.));
#922=CARTESIAN_POINT('Origin',(46.,4.,40.));
#923=CARTESIAN_POINT('',(47.,4.,0.));
#924=CARTESIAN_POINT('',(46.,3.,0.));
#925=CARTESIAN_POINT('Origin',(46.,23.0384057505134,1.));
#926=CARTESIAN_POINT('',(47.,36.592,1.));
#927=CARTESIAN_POINT('Origin',(46.,36.592,1.));
#928=CARTESIAN_POINT('',(47.,23.0384057505134,1.));
#929=CARTESIAN_POINT('Origin',(47.,3.,0.));
#930=CARTESIAN_POINT('',(47.,3.,40.));
#931=CARTESIAN_POINT('Origin',(1.00000000000001,4.,1.));
#932=CARTESIAN_POINT('',(1.00000000000001,3.,1.));
#933=CARTESIAN_POINT('',(8.88178419700125E-15,4.,1.));
#934=CARTESIAN_POINT('Origin',(1.00000000000001,4.,1.));
#935=CARTESIAN_POINT('Origin',(1.00000000000001,4.,1.));
#936=CARTESIAN_POINT('Origin',(1.00000000000001,4.,1.));
#937=CARTESIAN_POINT('Origin',(41.1555942494866,4.,1.));
#938=CARTESIAN_POINT('',(41.1555942494866,3.,1.));
#939=CARTESIAN_POINT('Origin',(1.00000000000001,4.74240575051344,1.));
#940=CARTESIAN_POINT('',(8.88178419700125E-15,36.592,1.));
#941=CARTESIAN_POINT('Origin',(1.00000000000001,36.592,1.));
#942=CARTESIAN_POINT('',(8.88178419700125E-15,4.74240575051344,1.));
#943=CARTESIAN_POINT('Origin',(1.00000000000001,4.,0.));
#944=CARTESIAN_POINT('',(8.88178419700125E-15,4.,40.));
#945=CARTESIAN_POINT('',(1.00000000000001,3.,40.));
#946=CARTESIAN_POINT('Origin',(1.00000000000001,4.,40.));
#947=CARTESIAN_POINT('',(1.00000000000001,3.,0.));
#948=CARTESIAN_POINT('',(8.88178419700125E-15,4.,0.));
#949=CARTESIAN_POINT('Origin',(47.,3.,0.));
#950=CARTESIAN_POINT('',(47.,3.,40.));
#951=CARTESIAN_POINT('Origin',(18.5,1.5,0.));
#952=CARTESIAN_POINT('',(26.9055942494866,1.5,40.));
#953=CARTESIAN_POINT('Origin',(35.3111884989731,9.48481150102688,40.));
#954=CARTESIAN_POINT('',(8.88178419700125E-15,36.592,40.));
#955=CARTESIAN_POINT('',(8.88178419700125E-15,0.,40.));
#956=CARTESIAN_POINT('',(-5.99999999999999,36.592,40.));
#957=CARTESIAN_POINT('',(8.88178419700125E-15,36.592,40.));
#958=CARTESIAN_POINT('',(-5.99999999999999,0.,40.));
#959=CARTESIAN_POINT('',(-5.99999999999999,36.592,40.));
#960=CARTESIAN_POINT('',(53.,0.,40.));
#961=CARTESIAN_POINT('',(-5.99999999999999,0.,40.));
#962=CARTESIAN_POINT('',(53.,36.592,40.));
#963=CARTESIAN_POINT('',(53.,0.,40.));
#964=CARTESIAN_POINT('',(47.,36.592,40.));
#965=CARTESIAN_POINT('',(53.,36.592,40.));
#966=CARTESIAN_POINT('',(47.,36.592,40.));
#967=CARTESIAN_POINT('Origin',(50.,28.6896168934744,8.5));
#968=CARTESIAN_POINT('',(48.9935,28.992,8.5));
#969=CARTESIAN_POINT('Origin',(50.,28.992,8.5));
#970=CARTESIAN_POINT('',(50.,28.3872337869488,8.5));
#971=CARTESIAN_POINT('',(49.49675,28.6896168934744,8.5));
#972=CARTESIAN_POINT('Origin',(50.,32.792,8.5));
#973=CARTESIAN_POINT('',(48.9935,36.592,8.5));
#974=CARTESIAN_POINT('Origin',(50.,36.592,8.5));
#975=CARTESIAN_POINT('',(48.9935,32.792,8.5));
#976=CARTESIAN_POINT('Origin',(-2.99999999999999,28.6896168934744,8.5));
#977=CARTESIAN_POINT('',(-4.00649999999999,28.992,8.5));
#978=CARTESIAN_POINT('Origin',(-2.99999999999999,28.992,8.5));
#979=CARTESIAN_POINT('',(-2.99999999999999,28.3872337869488,8.5));
#980=CARTESIAN_POINT('',(-3.50324999999999,28.6896168934744,8.5));
#981=CARTESIAN_POINT('Origin',(-2.99999999999999,32.792,8.5));
#982=CARTESIAN_POINT('',(-4.00649999999999,36.592,8.5));
#983=CARTESIAN_POINT('Origin',(-2.99999999999999,36.592,8.5));
#984=CARTESIAN_POINT('',(-4.00649999999999,32.792,8.5));
#985=CARTESIAN_POINT('Origin',(-2.99999999999999,28.6896168934744,30.));
#986=CARTESIAN_POINT('',(-4.00649999999999,28.992,30.));
#987=CARTESIAN_POINT('Origin',(-2.99999999999999,28.992,30.));
#988=CARTESIAN_POINT('',(-2.99999999999999,28.3872337869488,30.));
#989=CARTESIAN_POINT('',(-3.50324999999999,28.6896168934744,30.));
#990=CARTESIAN_POINT('Origin',(-2.99999999999999,32.792,30.));
#991=CARTESIAN_POINT('',(-4.00649999999999,36.592,30.));
#992=CARTESIAN_POINT('Origin',(-2.99999999999999,36.592,30.));
#993=CARTESIAN_POINT('',(-4.00649999999999,32.792,30.));
#994=CARTESIAN_POINT('Origin',(50.,28.6896168934744,30.));
#995=CARTESIAN_POINT('',(48.9935,28.992,30.));
#996=CARTESIAN_POINT('Origin',(50.,28.992,30.));
#997=CARTESIAN_POINT('',(50.,28.3872337869488,30.));
#998=CARTESIAN_POINT('',(49.49675,28.6896168934744,30.));
#999=CARTESIAN_POINT('Origin',(50.,32.792,30.));
#1000=CARTESIAN_POINT('',(48.9935,36.592,30.));
#1001=CARTESIAN_POINT('Origin',(50.,36.592,30.));
#1002=CARTESIAN_POINT('',(48.9935,32.792,30.));
#1003=CARTESIAN_POINT('Origin',(47.,36.592,0.));
#1004=CARTESIAN_POINT('',(47.,36.592,0.));
#1005=CARTESIAN_POINT('Origin',(8.88178419700125E-15,0.,0.));
#1006=CARTESIAN_POINT('',(8.88178419700125E-15,36.592,0.));
#1007=CARTESIAN_POINT('Origin',(53.,36.592,0.));
#1008=CARTESIAN_POINT('',(53.,0.,-1.5));
#1009=CARTESIAN_POINT('',(53.,0.,0.));
#1010=CARTESIAN_POINT('',(53.,36.592,-1.5));
#1011=CARTESIAN_POINT('',(53.,0.,-1.5));
#1012=CARTESIAN_POINT('',(53.,36.592,0.));
#1013=CARTESIAN_POINT('Origin',(47.,36.592,0.));
#1014=CARTESIAN_POINT('',(-5.99999999999999,36.592,-1.5));
#1015=CARTESIAN_POINT('',(8.88178419700125E-15,36.592,-1.5));
#1016=CARTESIAN_POINT('',(-5.99999999999999,36.592,0.));
#1017=CARTESIAN_POINT('Origin',(35.3111884989731,9.48481150102688,-1.5));
#1018=CARTESIAN_POINT('',(-5.99999999999999,0.,-1.5));
#1019=CARTESIAN_POINT('',(47.,0.,-1.5));
#1020=CARTESIAN_POINT('',(-5.99999999999999,36.592,-1.5));
#1021=CARTESIAN_POINT('Origin',(-5.99999999999999,0.,0.));
#1022=CARTESIAN_POINT('',(-5.99999999999999,0.,0.));
#1023=CARTESIAN_POINT('Origin',(8.88178419700125E-15,0.,0.));
#1024=CARTESIAN_POINT('polyline point',(0.,0.,0.));
#1025=CARTESIAN_POINT('polyline point',(47.,0.,0.));
#1026=CARTESIAN_POINT('polyline point',(47.,36.592,0.));
#1027=CARTESIAN_POINT('polyline point',(-8.88178419700125E-15,36.592,0.));
#1028=CARTESIAN_POINT('polyline point',(-8.88178419700125E-15,36.592,0.));
#1029=CARTESIAN_POINT('polyline point',(0.,0.,0.));
#1030=CARTESIAN_POINT('polyline point',(0.,0.,0.));
#1031=CARTESIAN_POINT('polyline point',(47.,0.,0.));
#1032=CARTESIAN_POINT('polyline point',(47.,3.,0.));
#1033=CARTESIAN_POINT('polyline point',(0.,3.,0.));
#1034=CARTESIAN_POINT('polyline point',(0.,3.,0.));
#1035=CARTESIAN_POINT('polyline point',(0.,0.,0.));
#1036=CARTESIAN_POINT('polyline point',(47.,0.,0.));
#1037=CARTESIAN_POINT('polyline point',(50.,0.,0.));
#1038=CARTESIAN_POINT('polyline point',(50.,36.592,0.));
#1039=CARTESIAN_POINT('polyline point',(47.,36.592,0.));
#1040=CARTESIAN_POINT('polyline point',(0.,0.,0.));
#1041=CARTESIAN_POINT('polyline point',(-3.,0.,0.));
#1042=CARTESIAN_POINT('polyline point',(-3.,36.592,0.));
#1043=CARTESIAN_POINT('polyline point',(0.,36.592,0.));
#1044=CARTESIAN_POINT('polyline point',(0.,36.592,0.));
#1045=CARTESIAN_POINT('polyline point',(0.,0.,0.));
#1046=CARTESIAN_POINT('polyline point',(47.,36.592,0.));
#1047=CARTESIAN_POINT('polyline point',(50.,36.592,0.));
#1048=CARTESIAN_POINT('polyline point',(-3.,36.592,0.));
#1049=CARTESIAN_POINT('polyline point',(8.88178419700125E-15,36.592,0.));
#1050=CARTESIAN_POINT('polyline point',(8.88178419700125E-15,36.592,0.));
#1051=CARTESIAN_POINT('polyline point',(1.50000000000001,36.592,0.));
#1052=CARTESIAN_POINT('polyline point',(1.50000000000001,3.,0.));
#1053=CARTESIAN_POINT('polyline point',(8.88178419700125E-15,3.,0.));
#1054=CARTESIAN_POINT('polyline point',(8.88178419700125E-15,3.,0.));
#1055=CARTESIAN_POINT('polyline point',(8.88178419700125E-15,36.592,0.));
#1056=CARTESIAN_POINT('polyline point',(47.,36.592,0.));
#1057=CARTESIAN_POINT('polyline point',(45.5,36.592,0.));
#1058=CARTESIAN_POINT('polyline point',(45.5,3.,0.));
#1059=CARTESIAN_POINT('polyline point',(47.,3.,0.));
#1060=CARTESIAN_POINT('polyline point',(8.88178419700125E-15,36.592,0.));
#1061=CARTESIAN_POINT('polyline point',(-5.99999999999999,36.592,0.));
#1062=CARTESIAN_POINT('polyline point',(-5.99999999999999,36.592,0.));
#1063=CARTESIAN_POINT('polyline point',(-5.99999999999999,0.,0.));
#1064=CARTESIAN_POINT('polyline point',(-5.99999999999999,0.,0.));
#1065=CARTESIAN_POINT('polyline point',(8.88178419700125E-15,0.,0.));
#1066=CARTESIAN_POINT('polyline point',(8.88178419700125E-15,0.,0.));
#1067=CARTESIAN_POINT('polyline point',(8.88178419700125E-15,36.592,0.));
#1068=CARTESIAN_POINT('polyline point',(45.5,36.592,0.));
#1069=CARTESIAN_POINT('polyline point',(51.5,36.592,0.));
#1070=CARTESIAN_POINT('polyline point',(51.5,0.,0.));
#1071=CARTESIAN_POINT('polyline point',(45.5,0.,0.));
#1072=CARTESIAN_POINT('polyline point',(8.88178419700125E-15,36.592,0.));
#1073=CARTESIAN_POINT('polyline point',(47.,36.592,0.));
#1074=CARTESIAN_POINT('polyline point',(47.,36.592,0.));
#1075=CARTESIAN_POINT('polyline point',(47.,3.,0.));
#1076=CARTESIAN_POINT('polyline point',(47.,3.,0.));
#1077=CARTESIAN_POINT('polyline point',(8.88178419700125E-15,3.,0.));
#1078=CARTESIAN_POINT('polyline point',(8.88178419700125E-15,3.,0.));
#1079=CARTESIAN_POINT('polyline point',(8.88178419700125E-15,36.592,0.));
#1080=CARTESIAN_POINT('polyline point',(47.,36.592,0.));
#1081=CARTESIAN_POINT('polyline point',(53.,36.592,0.));
#1082=CARTESIAN_POINT('polyline point',(53.,36.592,0.));
#1083=CARTESIAN_POINT('polyline point',(53.,0.,0.));
#1084=CARTESIAN_POINT('polyline point',(53.,0.,0.));
#1085=CARTESIAN_POINT('polyline point',(47.,0.,0.));
#1086=CARTESIAN_POINT('polyline point',(47.,0.,0.));
#1087=CARTESIAN_POINT('polyline point',(47.,36.592,0.));
#1088=CARTESIAN_POINT('polyline point',(8.88178419700125E-15,3.,0.));
#1089=CARTESIAN_POINT('polyline point',(47.,3.,0.));
#1090=CARTESIAN_POINT('polyline point',(47.,3.,0.));
#1091=CARTESIAN_POINT('polyline point',(47.,0.,0.));
#1092=CARTESIAN_POINT('polyline point',(47.,0.,0.));
#1093=CARTESIAN_POINT('polyline point',(8.88178419700125E-15,0.,0.));
#1094=CARTESIAN_POINT('polyline point',(8.88178419700125E-15,0.,0.));
#1095=CARTESIAN_POINT('polyline point',(8.88178419700125E-15,3.,0.));
#1096=CARTESIAN_POINT('polyline point',(23.5,3.,0.));
#1097=CARTESIAN_POINT('polyline point',(18.5,3.,0.));
#1098=CARTESIAN_POINT('polyline point',(18.5,3.,0.));
#1099=CARTESIAN_POINT('polyline point',(28.5,3.,0.));
#1100=CARTESIAN_POINT('polyline point',(28.5,3.,0.));
#1101=CARTESIAN_POINT('polyline point',(28.5,1.5,0.));
#1102=CARTESIAN_POINT('polyline point',(28.5,1.5,0.));
#1103=CARTESIAN_POINT('polyline point',(18.5,1.5,0.));
#1104=CARTESIAN_POINT('polyline point',(18.5,1.5,0.));
#1105=CARTESIAN_POINT('polyline point',(18.5,3.,0.));
#1106=UNCERTAINTY_MEASURE_WITH_UNIT(LENGTH_MEASURE(0.01),#1110,
'DISTANCE_ACCURACY_VALUE',
'Maximum model space distance between geometric entities at asserted c
onnectivities');
#1107=UNCERTAINTY_MEASURE_WITH_UNIT(LENGTH_MEASURE(0.01),#1110,
'DISTANCE_ACCURACY_VALUE',
'Maximum model space distance between geometric entities at asserted c
onnectivities');
#1108=(
GEOMETRIC_REPRESENTATION_CONTEXT(3)
GLOBAL_UNCERTAINTY_ASSIGNED_CONTEXT((#1106))
GLOBAL_UNIT_ASSIGNED_CONTEXT((#1110,#1112,#1113))
REPRESENTATION_CONTEXT('','3D')
);
#1109=(
GEOMETRIC_REPRESENTATION_CONTEXT(3)
GLOBAL_UNCERTAINTY_ASSIGNED_CONTEXT((#1107))
GLOBAL_UNIT_ASSIGNED_CONTEXT((#1110,#1112,#1113))
REPRESENTATION_CONTEXT('','3D')
);
#1110=(
LENGTH_UNIT()
NAMED_UNIT(*)
SI_UNIT(.MILLI.,.METRE.)
);
#1111=(
LENGTH_UNIT()
NAMED_UNIT(*)
SI_UNIT(.CENTI.,.METRE.)
);
#1112=(
NAMED_UNIT(*)
PLANE_ANGLE_UNIT()
SI_UNIT($,.RADIAN.)
);
#1113=(
NAMED_UNIT(*)
SI_UNIT($,.STERADIAN.)
SOLID_ANGLE_UNIT()
);
#1114=SHAPE_DEFINITION_REPRESENTATION(#1115,#1116);
#1115=PRODUCT_DEFINITION_SHAPE('',$,#1118);
#1116=SHAPE_REPRESENTATION('',(#636),#1108);
#1117=PRODUCT_DEFINITION_CONTEXT('part definition',#1122,'design');
#1118=PRODUCT_DEFINITION('KB_WindowBoat_BottomPiece',
'KB_WindowBoat_BottomPiece',#1119,#1117);
#1119=PRODUCT_DEFINITION_FORMATION('',$,#1124);
#1120=PRODUCT_RELATED_PRODUCT_CATEGORY('KB_WindowBoat_BottomPiece',
'KB_WindowBoat_BottomPiece',(#1124));
#1121=APPLICATION_PROTOCOL_DEFINITION('international standard',
'automotive_design',2009,#1122);
#1122=APPLICATION_CONTEXT(
'Core Data for Automotive Mechanical Design Process');
#1123=PRODUCT_CONTEXT('part definition',#1122,'mechanical');
#1124=PRODUCT('KB_WindowBoat_BottomPiece','KB_WindowBoat_BottomPiece',$,
(#1123));
#1125=PRESENTATION_STYLE_ASSIGNMENT((#1127));
#1126=PRESENTATION_STYLE_ASSIGNMENT((#1128));
#1127=SURFACE_STYLE_USAGE(.BOTH.,#1131);
#1128=SURFACE_STYLE_USAGE(.BOTH.,#1132);
#1129=SURFACE_STYLE_RENDERING_WITH_PROPERTIES($,#1139,(#1130));
#1130=SURFACE_STYLE_TRANSPARENT(0.);
#1131=SURFACE_SIDE_STYLE('',(#1133,#1129));
#1132=SURFACE_SIDE_STYLE('',(#1134));
#1133=SURFACE_STYLE_FILL_AREA(#1135);
#1134=SURFACE_STYLE_FILL_AREA(#1136);
#1135=FILL_AREA_STYLE('',(#1137));
#1136=FILL_AREA_STYLE('',(#1138));
#1137=FILL_AREA_STYLE_COLOUR('',#1139);
#1138=FILL_AREA_STYLE_COLOUR('',#1140);
#1139=COLOUR_RGB('',0.996078431372549,0.996078431372549,1.);
#1140=COLOUR_RGB('',0.,0.,0.501960784313725);
ENDSEC;
END-ISO-10303-21;
```
