## Supplementary material for "GAUSS-EM: Guided accumulation of ultrathin serial sections with a static magnetic field for volume electron microscopy": Configuration 1 Parts: Configuration2_KB_WindowBoat_TopPiece.stp

```
ISO-10303-21;
HEADER;
/* Generated by software containing ST-Developer
 * from STEP Tools, Inc. (www.steptools.com) 
 */

FILE_DESCRIPTION(
/* description */ (''),
/* implementation_level */ '2;1');

FILE_NAME(
/* name */ 
'D:\\Dropbox (Personal)\\Inventor\\DiatomeBoat_v1\\PartsForMicrotomePa
per\\KB_WindowBoat_TopPiece.stp',
/* time_stamp */ '2023-07-15T19:50:54+02:00',
/* author */ ('briggman_la'),
/* organization */ (''),
/* preprocessor_version */ 'ST-DEVELOPER v19',
/* originating_system */ 'Autodesk Inventor 2023',
/* authorisation */ '');

FILE_SCHEMA (('AUTOMOTIVE_DESIGN { 1 0 10303 214 3 1 1 }'));
ENDSEC;

DATA;
#10=MECHANICAL_DESIGN_GEOMETRIC_PRESENTATION_REPRESENTATION('',(#104,#105,
#106,#107,#108,#109,#110,#111,#112,#113,#114,#115,#116,#117,#118,#119,#120,
#121,#122,#123,#124,#125,#126,#127,#128,#129,#130,#131,#132,#133,#134,#135,
#136,#137,#138,#139,#140,#141,#142,#143,#144,#145,#146,#147,#148,#149,#150,
#151,#152,#153,#154,#155,#156,#157,#158,#159,#160,#161,#162,#163,#164,#165,
#166,#167,#168,#169,#170,#171,#172),#3659);
#11=GEOMETRICALLY_BOUNDED_WIREFRAME_SHAPE_REPRESENTATION('',(#12,#13,#14,
#15),#3658);
#12=GEOMETRIC_CURVE_SET('Sketch1',(#19,#20,#21,#22,#23,#24,#25,#26,#27,
#28,#29,#30,#31,#32,#33,#34,#35,#36,#37,#38,#39,#40,#41,#42,#43,#44,#45,
#46,#47,#48,#49));
#13=GEOMETRIC_CURVE_SET('Sketch3',(#50,#51,#52,#53,#54,#55,#56,#57,#58,
#59,#60,#61));
#14=GEOMETRIC_CURVE_SET('Sketch4',(#62,#63,#64,#65,#66,#67,#68,#69,#70,
#71,#72,#73,#74,#75,#3597));
#15=GEOMETRIC_CURVE_SET('Sketch11',(#76,#77,#78,#79,#80,#81,#82,#1040,#83,
#84,#85,#86,#87,#88,#89,#90,#91,#92,#93,#94,#95,#96,#97,#98,#99,#100,#101,
#102,#103,#3655));
#16=SHAPE_REPRESENTATION_RELATIONSHIP('SRR','None',#3666,#18);
#17=SHAPE_REPRESENTATION_RELATIONSHIP('SRR','None',#3666,#11);
#18=ADVANCED_BREP_SHAPE_REPRESENTATION('',(#173),#3658);
#19=POLYLINE('',(#3483,#3484));
#20=POLYLINE('',(#3485,#3486));
#21=POLYLINE('',(#3487,#3488));
#22=POLYLINE('',(#3489,#3490));
#23=POLYLINE('',(#3491,#3492));
#24=POLYLINE('',(#3493,#3494));
#25=POLYLINE('',(#3495,#3496));
#26=POLYLINE('',(#3497,#3498));
#27=POLYLINE('',(#3499,#3500));
#28=POLYLINE('',(#3501,#3502));
#29=POLYLINE('',(#3503,#3504));
#30=POLYLINE('',(#3505,#3506));
#31=POLYLINE('',(#3507,#3508));
#32=POLYLINE('',(#3509,#3510));
#33=POLYLINE('',(#3511,#3512));
#34=POLYLINE('',(#3513,#3514));
#35=POLYLINE('',(#3515,#3516));
#36=POLYLINE('',(#3517,#3518));
#37=POLYLINE('',(#3519,#3520));
#38=POLYLINE('',(#3521,#3522));
#39=POLYLINE('',(#3523,#3524));
#40=POLYLINE('',(#3525,#3526));
#41=POLYLINE('',(#3527,#3528));
#42=POLYLINE('',(#3529,#3530));
#43=POLYLINE('',(#3531,#3532));
#44=POLYLINE('',(#3533,#3534));
#45=POLYLINE('',(#3535,#3536));
#46=POLYLINE('',(#3537,#3538));
#47=POLYLINE('',(#3539,#3540));
#48=POLYLINE('',(#3541,#3542));
#49=POLYLINE('',(#3543,#3544));
#50=POLYLINE('',(#3545,#3546));
#51=POLYLINE('',(#3547,#3548));
#52=POLYLINE('',(#3549,#3550));
#53=POLYLINE('',(#3551,#3552));
#54=POLYLINE('',(#3553,#3554));
#55=POLYLINE('',(#3555,#3556));
#56=POLYLINE('',(#3557,#3558));
#57=POLYLINE('',(#3559,#3560));
#58=POLYLINE('',(#3561,#3562));
#59=POLYLINE('',(#3563,#3564));
#60=POLYLINE('',(#3565,#3566));
#61=POLYLINE('',(#3567,#3568));
#62=POLYLINE('',(#3569,#3570));
#63=POLYLINE('',(#3571,#3572));
#64=POLYLINE('',(#3573,#3574));
#65=POLYLINE('',(#3575,#3576));
#66=POLYLINE('',(#3577,#3578));
#67=POLYLINE('',(#3579,#3580));
#68=POLYLINE('',(#3581,#3582));
#69=POLYLINE('',(#3583,#3584));
#70=POLYLINE('',(#3585,#3586));
#71=POLYLINE('',(#3587,#3588));
#72=POLYLINE('',(#3589,#3590));
#73=POLYLINE('',(#3591,#3592));
#74=POLYLINE('',(#3593,#3594));
#75=POLYLINE('',(#3595,#3596));
#76=POLYLINE('',(#3598,#3599));
#77=POLYLINE('',(#3600,#3601));
#78=POLYLINE('',(#3602,#3603));
#79=POLYLINE('',(#3604,#3605));
#80=POLYLINE('',(#3606,#3607));
#81=POLYLINE('',(#3608,#3609));
#82=POLYLINE('',(#3610,#3611));
#83=POLYLINE('',(#3613,#3614));
#84=POLYLINE('',(#3615,#3616));
#85=POLYLINE('',(#3617,#3618));
#86=POLYLINE('',(#3619,#3620));
#87=POLYLINE('',(#3621,#3622));
#88=POLYLINE('',(#3623,#3624));
#89=POLYLINE('',(#3625,#3626));
#90=POLYLINE('',(#3627,#3628));
#91=POLYLINE('',(#3629,#3630));
#92=POLYLINE('',(#3631,#3632));
#93=POLYLINE('',(#3633,#3634));
#94=POLYLINE('',(#3635,#3636));
#95=POLYLINE('',(#3637,#3638));
#96=POLYLINE('',(#3639,#3640));
#97=POLYLINE('',(#3641,#3642));
#98=POLYLINE('',(#3643,#3644));
#99=POLYLINE('',(#3645,#3646));
#100=POLYLINE('',(#3647,#3648));
#101=POLYLINE('',(#3649,#3650));
#102=POLYLINE('',(#3651,#3652));
#103=POLYLINE('',(#3653,#3654));
#104=STYLED_ITEM('',(#3675),#173);
#105=STYLED_ITEM('',(#3676),#19);
#106=STYLED_ITEM('',(#3676),#20);
#107=STYLED_ITEM('',(#3676),#21);
#108=STYLED_ITEM('',(#3676),#22);
#109=STYLED_ITEM('',(#3676),#23);
#110=STYLED_ITEM('',(#3676),#24);
#111=STYLED_ITEM('',(#3676),#25);
#112=STYLED_ITEM('',(#3676),#27);
#113=STYLED_ITEM('',(#3676),#32);
#114=STYLED_ITEM('',(#3676),#35);
#115=STYLED_ITEM('',(#3676),#36);
#116=STYLED_ITEM('',(#3676),#38);
#117=STYLED_ITEM('',(#3676),#39);
#118=STYLED_ITEM('',(#3676),#40);
#119=STYLED_ITEM('',(#3676),#41);
#120=STYLED_ITEM('',(#3676),#42);
#121=STYLED_ITEM('',(#3676),#43);
#122=STYLED_ITEM('',(#3676),#44);
#123=STYLED_ITEM('',(#3676),#45);
#124=STYLED_ITEM('',(#3676),#46);
#125=STYLED_ITEM('',(#3676),#47);
#126=STYLED_ITEM('',(#3677),#50);
#127=STYLED_ITEM('',(#3677),#51);
#128=STYLED_ITEM('',(#3677),#52);
#129=STYLED_ITEM('',(#3677),#53);
#130=STYLED_ITEM('',(#3677),#54);
#131=STYLED_ITEM('',(#3677),#55);
#132=STYLED_ITEM('',(#3677),#56);
#133=STYLED_ITEM('',(#3677),#57);
#134=STYLED_ITEM('',(#3676),#58);
#135=STYLED_ITEM('',(#3676),#59);
#136=STYLED_ITEM('',(#3676),#60);
#137=STYLED_ITEM('',(#3676),#61);
#138=STYLED_ITEM('',(#3677),#62);
#139=STYLED_ITEM('',(#3677),#63);
#140=STYLED_ITEM('',(#3677),#64);
#141=STYLED_ITEM('',(#3677),#65);
#142=STYLED_ITEM('',(#3677),#66);
#143=STYLED_ITEM('',(#3676),#67);
#144=STYLED_ITEM('',(#3676),#69);
#145=STYLED_ITEM('',(#3676),#71);
#146=STYLED_ITEM('',(#3676),#72);
#147=STYLED_ITEM('',(#3676),#74);
#148=STYLED_ITEM('',(#3677),#76);
#149=STYLED_ITEM('',(#3677),#77);
#150=STYLED_ITEM('',(#3677),#78);
#151=STYLED_ITEM('',(#3677),#79);
#152=STYLED_ITEM('',(#3676),#80);
#153=STYLED_ITEM('',(#3677),#81);
#154=STYLED_ITEM('',(#3676),#82);
#155=STYLED_ITEM('',(#3676),#1040);
#156=STYLED_ITEM('',(#3676),#83);
#157=STYLED_ITEM('',(#3677),#84);
#158=STYLED_ITEM('',(#3676),#85);
#159=STYLED_ITEM('',(#3676),#86);
#160=STYLED_ITEM('',(#3676),#87);
#161=STYLED_ITEM('',(#3676),#88);
#162=STYLED_ITEM('',(#3676),#89);
#163=STYLED_ITEM('',(#3676),#91);
#164=STYLED_ITEM('',(#3676),#92);
#165=STYLED_ITEM('',(#3676),#93);
#166=STYLED_ITEM('',(#3676),#95);
#167=STYLED_ITEM('',(#3676),#96);
#168=STYLED_ITEM('',(#3676),#97);
#169=STYLED_ITEM('',(#3676),#99);
#170=STYLED_ITEM('',(#3676),#100);
#171=STYLED_ITEM('',(#3676),#101);
#172=STYLED_ITEM('',(#3676),#103);
#173=MANIFOLD_SOLID_BREP('Solid2',#2222);
#174=FACE_BOUND('',#379,.T.);
#175=FACE_BOUND('',#432,.T.);
#176=FACE_BOUND('',#439,.T.);
#177=FACE_BOUND('',#440,.T.);
#178=FACE_BOUND('',#443,.T.);
#179=FACE_BOUND('',#444,.T.);
#180=FACE_BOUND('',#451,.T.);
#181=FACE_BOUND('',#454,.T.);
#182=FACE_BOUND('',#458,.T.);
#183=FACE_BOUND('',#459,.T.);
#184=FACE_BOUND('',#460,.T.);
#185=FACE_BOUND('',#461,.T.);
#186=FACE_BOUND('',#462,.T.);
#187=FACE_BOUND('',#471,.T.);
#188=FACE_BOUND('',#472,.T.);
#189=FACE_BOUND('',#477,.T.);
#190=PLANE('',#2248);
#191=PLANE('',#2252);
#192=PLANE('',#2256);
#193=PLANE('',#2262);
#194=PLANE('',#2265);
#195=PLANE('',#2270);
#196=PLANE('',#2273);
#197=PLANE('',#2276);
#198=PLANE('',#2277);
#199=PLANE('',#2278);
#200=PLANE('',#2279);
#201=PLANE('',#2280);
#202=PLANE('',#2281);
#203=PLANE('',#2282);
#204=PLANE('',#2283);
#205=PLANE('',#2284);
#206=PLANE('',#2285);
#207=PLANE('',#2286);
#208=PLANE('',#2287);
#209=PLANE('',#2288);
#210=PLANE('',#2289);
#211=PLANE('',#2290);
#212=PLANE('',#2291);
#213=PLANE('',#2292);
#214=PLANE('',#2293);
#215=PLANE('',#2294);
#216=PLANE('',#2295);
#217=PLANE('',#2296);
#218=PLANE('',#2300);
#219=PLANE('',#2301);
#220=PLANE('',#2302);
#221=PLANE('',#2303);
#222=PLANE('',#2304);
#223=PLANE('',#2305);
#224=PLANE('',#2306);
#225=PLANE('',#2307);
#226=PLANE('',#2308);
#227=PLANE('',#2309);
#228=PLANE('',#2310);
#229=PLANE('',#2311);
#230=PLANE('',#2312);
#231=PLANE('',#2313);
#232=PLANE('',#2314);
#233=PLANE('',#2315);
#234=PLANE('',#2316);
#235=PLANE('',#2317);
#236=PLANE('',#2318);
#237=PLANE('',#2319);
#238=PLANE('',#2320);
#239=PLANE('',#2333);
#240=PLANE('',#2334);
#241=PLANE('',#2335);
#242=PLANE('',#2336);
#243=PLANE('',#2337);
#244=PLANE('',#2338);
#245=PLANE('',#2345);
#246=PLANE('',#2346);
#247=PLANE('',#2347);
#248=PLANE('',#2348);
#249=PLANE('',#2349);
#250=PLANE('',#2350);
#251=PLANE('',#2351);
#252=PLANE('',#2352);
#253=PLANE('',#2353);
#254=PLANE('',#2354);
#255=PLANE('',#2355);
#256=PLANE('',#2356);
#257=PLANE('',#2357);
#258=PLANE('',#2358);
#259=PLANE('',#2359);
#260=PLANE('',#2360);
#261=PLANE('',#2361);
#262=PLANE('',#2362);
#263=PLANE('',#2363);
#264=PLANE('',#2364);
#265=PLANE('',#2365);
#266=PLANE('',#2366);
#267=PLANE('',#2367);
#268=PLANE('',#2368);
#269=PLANE('',#2369);
#270=PLANE('',#2370);
#271=PLANE('',#2371);
#272=PLANE('',#2372);
#273=PLANE('',#2373);
#274=FACE_OUTER_BOUND('',#373,.T.);
#275=FACE_OUTER_BOUND('',#374,.T.);
#276=FACE_OUTER_BOUND('',#375,.T.);
#277=FACE_OUTER_BOUND('',#376,.T.);
#278=FACE_OUTER_BOUND('',#377,.T.);
#279=FACE_OUTER_BOUND('',#378,.T.);
#280=FACE_OUTER_BOUND('',#380,.T.);
#281=FACE_OUTER_BOUND('',#381,.T.);
#282=FACE_OUTER_BOUND('',#382,.T.);
#283=FACE_OUTER_BOUND('',#383,.T.);
#284=FACE_OUTER_BOUND('',#384,.T.);
#285=FACE_OUTER_BOUND('',#385,.T.);
#286=FACE_OUTER_BOUND('',#386,.T.);
#287=FACE_OUTER_BOUND('',#387,.T.);
#288=FACE_OUTER_BOUND('',#388,.T.);
#289=FACE_OUTER_BOUND('',#389,.T.);
#290=FACE_OUTER_BOUND('',#390,.T.);
#291=FACE_OUTER_BOUND('',#391,.T.);
#292=FACE_OUTER_BOUND('',#392,.T.);
#293=FACE_OUTER_BOUND('',#393,.T.);
#294=FACE_OUTER_BOUND('',#394,.T.);
#295=FACE_OUTER_BOUND('',#395,.T.);
#296=FACE_OUTER_BOUND('',#396,.T.);
#297=FACE_OUTER_BOUND('',#397,.T.);
#298=FACE_OUTER_BOUND('',#398,.T.);
#299=FACE_OUTER_BOUND('',#399,.T.);
#300=FACE_OUTER_BOUND('',#400,.T.);
#301=FACE_OUTER_BOUND('',#401,.T.);
#302=FACE_OUTER_BOUND('',#402,.T.);
#303=FACE_OUTER_BOUND('',#403,.T.);
#304=FACE_OUTER_BOUND('',#404,.T.);
#305=FACE_OUTER_BOUND('',#405,.T.);
#306=FACE_OUTER_BOUND('',#406,.T.);
#307=FACE_OUTER_BOUND('',#407,.T.);
#308=FACE_OUTER_BOUND('',#408,.T.);
#309=FACE_OUTER_BOUND('',#409,.T.);
#310=FACE_OUTER_BOUND('',#410,.T.);
#311=FACE_OUTER_BOUND('',#411,.T.);
#312=FACE_OUTER_BOUND('',#412,.T.);
#313=FACE_OUTER_BOUND('',#413,.T.);
#314=FACE_OUTER_BOUND('',#414,.T.);
#315=FACE_OUTER_BOUND('',#415,.T.);
#316=FACE_OUTER_BOUND('',#416,.T.);
#317=FACE_OUTER_BOUND('',#417,.T.);
#318=FACE_OUTER_BOUND('',#418,.T.);
#319=FACE_OUTER_BOUND('',#419,.T.);
#320=FACE_OUTER_BOUND('',#420,.T.);
#321=FACE_OUTER_BOUND('',#421,.T.);
#322=FACE_OUTER_BOUND('',#422,.T.);
#323=FACE_OUTER_BOUND('',#423,.T.);
#324=FACE_OUTER_BOUND('',#424,.T.);
#325=FACE_OUTER_BOUND('',#425,.T.);
#326=FACE_OUTER_BOUND('',#426,.T.);
#327=FACE_OUTER_BOUND('',#427,.T.);
#328=FACE_OUTER_BOUND('',#428,.T.);
#329=FACE_OUTER_BOUND('',#429,.T.);
#330=FACE_OUTER_BOUND('',#430,.T.);
#331=FACE_OUTER_BOUND('',#431,.T.);
#332=FACE_OUTER_BOUND('',#433,.T.);
#333=FACE_OUTER_BOUND('',#434,.T.);
#334=FACE_OUTER_BOUND('',#435,.T.);
#335=FACE_OUTER_BOUND('',#436,.T.);
#336=FACE_OUTER_BOUND('',#437,.T.);
#337=FACE_OUTER_BOUND('',#438,.T.);
#338=FACE_OUTER_BOUND('',#441,.T.);
#339=FACE_OUTER_BOUND('',#442,.T.);
#340=FACE_OUTER_BOUND('',#445,.T.);
#341=FACE_OUTER_BOUND('',#446,.T.);
#342=FACE_OUTER_BOUND('',#447,.T.);
#343=FACE_OUTER_BOUND('',#448,.T.);
#344=FACE_OUTER_BOUND('',#449,.T.);
#345=FACE_OUTER_BOUND('',#450,.T.);
#346=FACE_OUTER_BOUND('',#452,.T.);
#347=FACE_OUTER_BOUND('',#453,.T.);
#348=FACE_OUTER_BOUND('',#455,.T.);
#349=FACE_OUTER_BOUND('',#456,.T.);
#350=FACE_OUTER_BOUND('',#457,.T.);
#351=FACE_OUTER_BOUND('',#463,.T.);
#352=FACE_OUTER_BOUND('',#464,.T.);
#353=FACE_OUTER_BOUND('',#465,.T.);
#354=FACE_OUTER_BOUND('',#466,.T.);
#355=FACE_OUTER_BOUND('',#467,.T.);
#356=FACE_OUTER_BOUND('',#468,.T.);
#357=FACE_OUTER_BOUND('',#469,.T.);
#358=FACE_OUTER_BOUND('',#470,.T.);
#359=FACE_OUTER_BOUND('',#473,.T.);
#360=FACE_OUTER_BOUND('',#474,.T.);
#361=FACE_OUTER_BOUND('',#475,.T.);
#362=FACE_OUTER_BOUND('',#476,.T.);
#363=FACE_OUTER_BOUND('',#478,.T.);
#364=FACE_OUTER_BOUND('',#479,.T.);
#365=FACE_OUTER_BOUND('',#480,.T.);
#366=FACE_OUTER_BOUND('',#481,.T.);
#367=FACE_OUTER_BOUND('',#482,.T.);
#368=FACE_OUTER_BOUND('',#483,.T.);
#369=FACE_OUTER_BOUND('',#484,.T.);
#370=FACE_OUTER_BOUND('',#485,.T.);
#371=FACE_OUTER_BOUND('',#486,.T.);
#372=FACE_OUTER_BOUND('',#487,.T.);
#373=EDGE_LOOP('',(#1526,#1527,#1528,#1529));
#374=EDGE_LOOP('',(#1530,#1531,#1532,#1533));
#375=EDGE_LOOP('',(#1534,#1535,#1536,#1537));
#376=EDGE_LOOP('',(#1538,#1539,#1540,#1541,#1542,#1543,#1544,#1545,#1546,
#1547,#1548,#1549,#1550,#1551,#1552,#1553));
#377=EDGE_LOOP('',(#1554,#1555,#1556,#1557));
#378=EDGE_LOOP('',(#1558,#1559,#1560,#1561,#1562,#1563,#1564,#1565));
#379=EDGE_LOOP('',(#1566,#1567,#1568,#1569,#1570,#1571,#1572,#1573));
#380=EDGE_LOOP('',(#1574,#1575,#1576,#1577));
#381=EDGE_LOOP('',(#1578,#1579,#1580,#1581));
#382=EDGE_LOOP('',(#1582,#1583,#1584,#1585));
#383=EDGE_LOOP('',(#1586,#1587,#1588,#1589));
#384=EDGE_LOOP('',(#1590,#1591,#1592,#1593));
#385=EDGE_LOOP('',(#1594,#1595,#1596,#1597));
#386=EDGE_LOOP('',(#1598,#1599,#1600,#1601));
#387=EDGE_LOOP('',(#1602,#1603,#1604,#1605));
#388=EDGE_LOOP('',(#1606,#1607,#1608,#1609));
#389=EDGE_LOOP('',(#1610,#1611,#1612,#1613));
#390=EDGE_LOOP('',(#1614,#1615,#1616,#1617));
#391=EDGE_LOOP('',(#1618,#1619,#1620,#1621));
#392=EDGE_LOOP('',(#1622,#1623,#1624,#1625));
#393=EDGE_LOOP('',(#1626,#1627,#1628,#1629));
#394=EDGE_LOOP('',(#1630,#1631,#1632,#1633));
#395=EDGE_LOOP('',(#1634,#1635,#1636,#1637));
#396=EDGE_LOOP('',(#1638,#1639,#1640,#1641));
#397=EDGE_LOOP('',(#1642,#1643,#1644,#1645));
#398=EDGE_LOOP('',(#1646,#1647,#1648,#1649));
#399=EDGE_LOOP('',(#1650,#1651,#1652,#1653));
#400=EDGE_LOOP('',(#1654,#1655,#1656,#1657));
#401=EDGE_LOOP('',(#1658,#1659,#1660,#1661));
#402=EDGE_LOOP('',(#1662,#1663,#1664,#1665));
#403=EDGE_LOOP('',(#1666,#1667,#1668,#1669));
#404=EDGE_LOOP('',(#1670,#1671,#1672,#1673,#1674,#1675));
#405=EDGE_LOOP('',(#1676,#1677,#1678,#1679,#1680,#1681,#1682,#1683));
#406=EDGE_LOOP('',(#1684,#1685,#1686,#1687));
#407=EDGE_LOOP('',(#1688,#1689,#1690,#1691));
#408=EDGE_LOOP('',(#1692,#1693,#1694,#1695));
#409=EDGE_LOOP('',(#1696,#1697,#1698,#1699));
#410=EDGE_LOOP('',(#1700,#1701,#1702,#1703));
#411=EDGE_LOOP('',(#1704,#1705,#1706,#1707));
#412=EDGE_LOOP('',(#1708,#1709,#1710,#1711));
#413=EDGE_LOOP('',(#1712,#1713,#1714,#1715));
#414=EDGE_LOOP('',(#1716,#1717,#1718,#1719));
#415=EDGE_LOOP('',(#1720,#1721,#1722,#1723));
#416=EDGE_LOOP('',(#1724,#1725,#1726,#1727));
#417=EDGE_LOOP('',(#1728,#1729,#1730,#1731));
#418=EDGE_LOOP('',(#1732,#1733,#1734,#1735));
#419=EDGE_LOOP('',(#1736,#1737,#1738,#1739));
#420=EDGE_LOOP('',(#1740,#1741,#1742,#1743));
#421=EDGE_LOOP('',(#1744,#1745,#1746,#1747));
#422=EDGE_LOOP('',(#1748,#1749,#1750,#1751));
#423=EDGE_LOOP('',(#1752,#1753,#1754,#1755));
#424=EDGE_LOOP('',(#1756,#1757,#1758,#1759));
#425=EDGE_LOOP('',(#1760,#1761,#1762,#1763));
#426=EDGE_LOOP('',(#1764,#1765,#1766,#1767));
#427=EDGE_LOOP('',(#1768,#1769,#1770,#1771));
#428=EDGE_LOOP('',(#1772,#1773,#1774,#1775));
#429=EDGE_LOOP('',(#1776,#1777,#1778,#1779,#1780,#1781));
#430=EDGE_LOOP('',(#1782,#1783,#1784,#1785));
#431=EDGE_LOOP('',(#1786,#1787,#1788,#1789,#1790,#1791,#1792,#1793,#1794,
#1795,#1796,#1797,#1798,#1799,#1800,#1801,#1802,#1803,#1804,#1805,#1806,
#1807,#1808,#1809));
#432=EDGE_LOOP('',(#1810));
#433=EDGE_LOOP('',(#1811,#1812,#1813,#1814));
#434=EDGE_LOOP('',(#1815,#1816,#1817,#1818));
#435=EDGE_LOOP('',(#1819,#1820,#1821,#1822));
#436=EDGE_LOOP('',(#1823,#1824,#1825,#1826));
#437=EDGE_LOOP('',(#1827,#1828,#1829,#1830));
#438=EDGE_LOOP('',(#1831,#1832,#1833,#1834));
#439=EDGE_LOOP('',(#1835));
#440=EDGE_LOOP('',(#1836));
#441=EDGE_LOOP('',(#1837,#1838,#1839,#1840));
#442=EDGE_LOOP('',(#1841,#1842,#1843,#1844));
#443=EDGE_LOOP('',(#1845));
#444=EDGE_LOOP('',(#1846));
#445=EDGE_LOOP('',(#1847,#1848,#1849,#1850));
#446=EDGE_LOOP('',(#1851,#1852,#1853,#1854));
#447=EDGE_LOOP('',(#1855,#1856,#1857,#1858));
#448=EDGE_LOOP('',(#1859,#1860,#1861,#1862));
#449=EDGE_LOOP('',(#1863,#1864,#1865,#1866));
#450=EDGE_LOOP('',(#1867,#1868,#1869,#1870));
#451=EDGE_LOOP('',(#1871));
#452=EDGE_LOOP('',(#1872,#1873,#1874,#1875));
#453=EDGE_LOOP('',(#1876,#1877,#1878,#1879));
#454=EDGE_LOOP('',(#1880));
#455=EDGE_LOOP('',(#1881,#1882,#1883,#1884));
#456=EDGE_LOOP('',(#1885,#1886,#1887,#1888));
#457=EDGE_LOOP('',(#1889,#1890,#1891,#1892,#1893,#1894,#1895,#1896));
#458=EDGE_LOOP('',(#1897));
#459=EDGE_LOOP('',(#1898));
#460=EDGE_LOOP('',(#1899));
#461=EDGE_LOOP('',(#1900));
#462=EDGE_LOOP('',(#1901,#1902,#1903,#1904,#1905,#1906,#1907,#1908));
#463=EDGE_LOOP('',(#1909,#1910,#1911,#1912));
#464=EDGE_LOOP('',(#1913,#1914,#1915,#1916));
#465=EDGE_LOOP('',(#1917,#1918,#1919,#1920));
#466=EDGE_LOOP('',(#1921,#1922,#1923,#1924));
#467=EDGE_LOOP('',(#1925,#1926,#1927,#1928,#1929,#1930));
#468=EDGE_LOOP('',(#1931,#1932,#1933,#1934));
#469=EDGE_LOOP('',(#1935,#1936,#1937,#1938,#1939,#1940));
#470=EDGE_LOOP('',(#1941,#1942,#1943,#1944,#1945,#1946,#1947,#1948,#1949,
#1950,#1951,#1952,#1953,#1954,#1955,#1956,#1957,#1958,#1959,#1960));
#471=EDGE_LOOP('',(#1961));
#472=EDGE_LOOP('',(#1962));
#473=EDGE_LOOP('',(#1963,#1964,#1965,#1966,#1967,#1968,#1969,#1970,#1971,
#1972,#1973,#1974,#1975,#1976,#1977,#1978));
#474=EDGE_LOOP('',(#1979,#1980,#1981,#1982));
#475=EDGE_LOOP('',(#1983,#1984,#1985,#1986));
#476=EDGE_LOOP('',(#1987,#1988,#1989,#1990,#1991,#1992,#1993,#1994));
#477=EDGE_LOOP('',(#1995));
#478=EDGE_LOOP('',(#1996,#1997,#1998,#1999,#2000,#2001,#2002,#2003,#2004,
#2005,#2006,#2007,#2008,#2009,#2010,#2011,#2012,#2013,#2014,#2015,#2016,
#2017,#2018,#2019));
#479=EDGE_LOOP('',(#2020,#2021,#2022,#2023));
#480=EDGE_LOOP('',(#2024,#2025,#2026,#2027));
#481=EDGE_LOOP('',(#2028,#2029,#2030,#2031));
#482=EDGE_LOOP('',(#2032,#2033,#2034,#2035));
#483=EDGE_LOOP('',(#2036,#2037,#2038,#2039,#2040,#2041,#2042,#2043,#2044,
#2045,#2046,#2047,#2048,#2049,#2050,#2051,#2052,#2053,#2054,#2055,#2056,
#2057,#2058,#2059));
#484=EDGE_LOOP('',(#2060,#2061,#2062,#2063));
#485=EDGE_LOOP('',(#2064,#2065,#2066,#2067,#2068,#2069,#2070,#2071,#2072,
#2073,#2074,#2075,#2076,#2077,#2078,#2079,#2080,#2081,#2082,#2083,#2084,
#2085,#2086,#2087));
#486=EDGE_LOOP('',(#2088,#2089,#2090,#2091,#2092,#2093,#2094,#2095,#2096,
#2097,#2098,#2099));
#487=EDGE_LOOP('',(#2100,#2101,#2102,#2103,#2104,#2105,#2106,#2107));
#488=LINE('',#2904,#749);
#489=LINE('',#2907,#750);
#490=LINE('',#2910,#751);
#491=LINE('',#2912,#752);
#492=LINE('',#2913,#753);
#493=LINE('',#2919,#754);
#494=LINE('',#2922,#755);
#495=LINE('',#2925,#756);
#496=LINE('',#2927,#757);
#497=LINE('',#2929,#758);
#498=LINE('',#2931,#759);
#499=LINE('',#2933,#760);
#500=LINE('',#2935,#761);
#501=LINE('',#2937,#762);
#502=LINE('',#2939,#763);
#503=LINE('',#2941,#764);
#504=LINE('',#2943,#765);
#505=LINE('',#2945,#766);
#506=LINE('',#2947,#767);
#507=LINE('',#2949,#768);
#508=LINE('',#2951,#769);
#509=LINE('',#2952,#770);
#510=LINE('',#2958,#771);
#511=LINE('',#2961,#772);
#512=LINE('',#2963,#773);
#513=LINE('',#2965,#774);
#514=LINE('',#2969,#775);
#515=LINE('',#2975,#776);
#516=LINE('',#2978,#777);
#517=LINE('',#2981,#778);
#518=LINE('',#2984,#779);
#519=LINE('',#2985,#780);
#520=LINE('',#2988,#781);
#521=LINE('',#2992,#782);
#522=LINE('',#2993,#783);
#523=LINE('',#2997,#784);
#524=LINE('',#3000,#785);
#525=LINE('',#3004,#786);
#526=LINE('',#3005,#787);
#527=LINE('',#3008,#788);
#528=LINE('',#3011,#789);
#529=LINE('',#3014,#790);
#530=LINE('',#3019,#791);
#531=LINE('',#3021,#792);
#532=LINE('',#3023,#793);
#533=LINE('',#3024,#794);
#534=LINE('',#3027,#795);
#535=LINE('',#3029,#796);
#536=LINE('',#3030,#797);
#537=LINE('',#3033,#798);
#538=LINE('',#3035,#799);
#539=LINE('',#3036,#800);
#540=LINE('',#3040,#801);
#541=LINE('',#3042,#802);
#542=LINE('',#3044,#803);
#543=LINE('',#3045,#804);
#544=LINE('',#3048,#805);
#545=LINE('',#3050,#806);
#546=LINE('',#3051,#807);
#547=LINE('',#3054,#808);
#548=LINE('',#3056,#809);
#549=LINE('',#3057,#810);
#550=LINE('',#3061,#811);
#551=LINE('',#3063,#812);
#552=LINE('',#3065,#813);
#553=LINE('',#3066,#814);
#554=LINE('',#3069,#815);
#555=LINE('',#3071,#816);
#556=LINE('',#3072,#817);
#557=LINE('',#3075,#818);
#558=LINE('',#3077,#819);
#559=LINE('',#3078,#820);
#560=LINE('',#3082,#821);
#561=LINE('',#3084,#822);
#562=LINE('',#3086,#823);
#563=LINE('',#3087,#824);
#564=LINE('',#3090,#825);
#565=LINE('',#3092,#826);
#566=LINE('',#3093,#827);
#567=LINE('',#3096,#828);
#568=LINE('',#3098,#829);
#569=LINE('',#3099,#830);
#570=LINE('',#3103,#831);
#571=LINE('',#3105,#832);
#572=LINE('',#3107,#833);
#573=LINE('',#3108,#834);
#574=LINE('',#3111,#835);
#575=LINE('',#3113,#836);
#576=LINE('',#3114,#837);
#577=LINE('',#3117,#838);
#578=LINE('',#3119,#839);
#579=LINE('',#3120,#840);
#580=LINE('',#3122,#841);
#581=LINE('',#3124,#842);
#582=LINE('',#3126,#843);
#583=LINE('',#3127,#844);
#584=LINE('',#3130,#845);
#585=LINE('',#3132,#846);
#586=LINE('',#3134,#847);
#587=LINE('',#3136,#848);
#588=LINE('',#3138,#849);
#589=LINE('',#3140,#850);
#590=LINE('',#3141,#851);
#591=LINE('',#3143,#852);
#592=LINE('',#3144,#853);
#593=LINE('',#3146,#854);
#594=LINE('',#3147,#855);
#595=LINE('',#3149,#856);
#596=LINE('',#3150,#857);
#597=LINE('',#3152,#858);
#598=LINE('',#3153,#859);
#599=LINE('',#3158,#860);
#600=LINE('',#3163,#861);
#601=LINE('',#3165,#862);
#602=LINE('',#3167,#863);
#603=LINE('',#3168,#864);
#604=LINE('',#3171,#865);
#605=LINE('',#3173,#866);
#606=LINE('',#3174,#867);
#607=LINE('',#3177,#868);
#608=LINE('',#3179,#869);
#609=LINE('',#3180,#870);
#610=LINE('',#3184,#871);
#611=LINE('',#3186,#872);
#612=LINE('',#3188,#873);
#613=LINE('',#3189,#874);
#614=LINE('',#3192,#875);
#615=LINE('',#3194,#876);
#616=LINE('',#3195,#877);
#617=LINE('',#3198,#878);
#618=LINE('',#3200,#879);
#619=LINE('',#3201,#880);
#620=LINE('',#3205,#881);
#621=LINE('',#3207,#882);
#622=LINE('',#3209,#883);
#623=LINE('',#3210,#884);
#624=LINE('',#3213,#885);
#625=LINE('',#3215,#886);
#626=LINE('',#3216,#887);
#627=LINE('',#3219,#888);
#628=LINE('',#3221,#889);
#629=LINE('',#3222,#890);
#630=LINE('',#3225,#891);
#631=LINE('',#3227,#892);
#632=LINE('',#3228,#893);
#633=LINE('',#3231,#894);
#634=LINE('',#3233,#895);
#635=LINE('',#3234,#896);
#636=LINE('',#3237,#897);
#637=LINE('',#3239,#898);
#638=LINE('',#3240,#899);
#639=LINE('',#3244,#900);
#640=LINE('',#3246,#901);
#641=LINE('',#3248,#902);
#642=LINE('',#3249,#903);
#643=LINE('',#3252,#904);
#644=LINE('',#3254,#905);
#645=LINE('',#3255,#906);
#646=LINE('',#3258,#907);
#647=LINE('',#3260,#908);
#648=LINE('',#3261,#909);
#649=LINE('',#3263,#910);
#650=LINE('',#3264,#911);
#651=LINE('',#3266,#912);
#652=LINE('',#3267,#913);
#653=LINE('',#3269,#914);
#654=LINE('',#3270,#915);
#655=LINE('',#3273,#916);
#656=LINE('',#3275,#917);
#657=LINE('',#3276,#918);
#658=LINE('',#3277,#919);
#659=LINE('',#3279,#920);
#660=LINE('',#3280,#921);
#661=LINE('',#3283,#922);
#662=LINE('',#3284,#923);
#663=LINE('',#3289,#924);
#664=LINE('',#3295,#925);
#665=LINE('',#3301,#926);
#666=LINE('',#3307,#927);
#667=LINE('',#3312,#928);
#668=LINE('',#3314,#929);
#669=LINE('',#3316,#930);
#670=LINE('',#3317,#931);
#671=LINE('',#3320,#932);
#672=LINE('',#3322,#933);
#673=LINE('',#3323,#934);
#674=LINE('',#3326,#935);
#675=LINE('',#3327,#936);
#676=LINE('',#3331,#937);
#677=LINE('',#3333,#938);
#678=LINE('',#3335,#939);
#679=LINE('',#3336,#940);
#680=LINE('',#3339,#941);
#681=LINE('',#3341,#942);
#682=LINE('',#3342,#943);
#683=LINE('',#3345,#944);
#684=LINE('',#3346,#945);
#685=LINE('',#3351,#946);
#686=LINE('',#3357,#947);
#687=LINE('',#3362,#948);
#688=LINE('',#3364,#949);
#689=LINE('',#3366,#950);
#690=LINE('',#3367,#951);
#691=LINE('',#3370,#952);
#692=LINE('',#3372,#953);
#693=LINE('',#3373,#954);
#694=LINE('',#3376,#955);
#695=LINE('',#3377,#956);
#696=LINE('',#3381,#957);
#697=LINE('',#3383,#958);
#698=LINE('',#3385,#959);
#699=LINE('',#3386,#960);
#700=LINE('',#3389,#961);
#701=LINE('',#3391,#962);
#702=LINE('',#3392,#963);
#703=LINE('',#3395,#964);
#704=LINE('',#3396,#965);
#705=LINE('',#3399,#966);
#706=LINE('',#3401,#967);
#707=LINE('',#3402,#968);
#708=LINE('',#3403,#969);
#709=LINE('',#3406,#970);
#710=LINE('',#3408,#971);
#711=LINE('',#3409,#972);
#712=LINE('',#3412,#973);
#713=LINE('',#3413,#974);
#714=LINE('',#3416,#975);
#715=LINE('',#3417,#976);
#716=LINE('',#3420,#977);
#717=LINE('',#3421,#978);
#718=LINE('',#3424,#979);
#719=LINE('',#3426,#980);
#720=LINE('',#3427,#981);
#721=LINE('',#3430,#982);
#722=LINE('',#3431,#983);
#723=LINE('',#3434,#984);
#724=LINE('',#3436,#985);
#725=LINE('',#3437,#986);
#726=LINE('',#3439,#987);
#727=LINE('',#3440,#988);
#728=LINE('',#3441,#989);
#729=LINE('',#3442,#990);
#730=LINE('',#3445,#991);
#731=LINE('',#3447,#992);
#732=LINE('',#3448,#993);
#733=LINE('',#3450,#994);
#734=LINE('',#3452,#995);
#735=LINE('',#3454,#996);
#736=LINE('',#3456,#997);
#737=LINE('',#3457,#998);
#738=LINE('',#3459,#999);
#739=LINE('',#3461,#1000);
#740=LINE('',#3463,#1001);
#741=LINE('',#3465,#1002);
#742=LINE('',#3467,#1003);
#743=LINE('',#3469,#1004);
#744=LINE('',#3471,#1005);
#745=LINE('',#3473,#1006);
#746=LINE('',#3477,#1007);
#747=LINE('',#3478,#1008);
#748=LINE('',#3480,#1009);
#749=VECTOR('',#2381,10.);
#750=VECTOR('',#2384,10.);
#751=VECTOR('',#2387,10.);
#752=VECTOR('',#2388,10.);
#753=VECTOR('',#2389,10.);
#754=VECTOR('',#2394,10.);
#755=VECTOR('',#2397,10.);
#756=VECTOR('',#2400,10.);
#757=VECTOR('',#2401,10.);
#758=VECTOR('',#2402,10.);
#759=VECTOR('',#2403,10.);
#760=VECTOR('',#2404,10.);
#761=VECTOR('',#2405,10.);
#762=VECTOR('',#2406,10.);
#763=VECTOR('',#2407,10.);
#764=VECTOR('',#2408,10.);
#765=VECTOR('',#2409,10.);
#766=VECTOR('',#2410,10.);
#767=VECTOR('',#2411,10.);
#768=VECTOR('',#2412,10.);
#769=VECTOR('',#2413,10.);
#770=VECTOR('',#2414,10.);
#771=VECTOR('',#2419,10.);
#772=VECTOR('',#2422,10.);
#773=VECTOR('',#2425,10.);
#774=VECTOR('',#2426,10.);
#775=VECTOR('',#2429,10.);
#776=VECTOR('',#2434,10.);
#777=VECTOR('',#2437,10.);
#778=VECTOR('',#2440,10.);
#779=VECTOR('',#2443,10.);
#780=VECTOR('',#2444,10.);
#781=VECTOR('',#2447,10.);
#782=VECTOR('',#2452,10.);
#783=VECTOR('',#2453,10.);
#784=VECTOR('',#2458,10.);
#785=VECTOR('',#2461,10.);
#786=VECTOR('',#2466,10.);
#787=VECTOR('',#2467,10.);
#788=VECTOR('',#2470,10.);
#789=VECTOR('',#2475,10.);
#790=VECTOR('',#2478,10.);
#791=VECTOR('',#2483,10.);
#792=VECTOR('',#2484,10.);
#793=VECTOR('',#2485,10.);
#794=VECTOR('',#2486,10.);
#795=VECTOR('',#2489,10.);
#796=VECTOR('',#2490,10.);
#797=VECTOR('',#2491,10.);
#798=VECTOR('',#2494,10.);
#799=VECTOR('',#2495,10.);
#800=VECTOR('',#2496,10.);
#801=VECTOR('',#2499,10.);
#802=VECTOR('',#2500,10.);
#803=VECTOR('',#2501,10.);
#804=VECTOR('',#2502,10.);
#805=VECTOR('',#2505,10.);
#806=VECTOR('',#2506,10.);
#807=VECTOR('',#2507,10.);
#808=VECTOR('',#2510,10.);
#809=VECTOR('',#2511,10.);
#810=VECTOR('',#2512,10.);
#811=VECTOR('',#2515,10.);
#812=VECTOR('',#2516,10.);
#813=VECTOR('',#2517,10.);
#814=VECTOR('',#2518,10.);
#815=VECTOR('',#2521,10.);
#816=VECTOR('',#2522,10.);
#817=VECTOR('',#2523,10.);
#818=VECTOR('',#2526,10.);
#819=VECTOR('',#2527,10.);
#820=VECTOR('',#2528,10.);
#821=VECTOR('',#2531,10.);
#822=VECTOR('',#2532,10.);
#823=VECTOR('',#2533,10.);
#824=VECTOR('',#2534,10.);
#825=VECTOR('',#2537,10.);
#826=VECTOR('',#2538,10.);
#827=VECTOR('',#2539,10.);
#828=VECTOR('',#2542,10.);
#829=VECTOR('',#2543,10.);
#830=VECTOR('',#2544,10.);
#831=VECTOR('',#2547,10.);
#832=VECTOR('',#2548,10.);
#833=VECTOR('',#2549,10.);
#834=VECTOR('',#2550,10.);
#835=VECTOR('',#2553,10.);
#836=VECTOR('',#2554,10.);
#837=VECTOR('',#2555,10.);
#838=VECTOR('',#2558,10.);
#839=VECTOR('',#2559,10.);
#840=VECTOR('',#2560,10.);
#841=VECTOR('',#2563,10.);
#842=VECTOR('',#2564,10.);
#843=VECTOR('',#2565,10.);
#844=VECTOR('',#2566,10.);
#845=VECTOR('',#2569,10.);
#846=VECTOR('',#2570,10.);
#847=VECTOR('',#2571,10.);
#848=VECTOR('',#2572,10.);
#849=VECTOR('',#2573,10.);
#850=VECTOR('',#2574,10.);
#851=VECTOR('',#2575,10.);
#852=VECTOR('',#2578,10.);
#853=VECTOR('',#2579,10.);
#854=VECTOR('',#2582,10.);
#855=VECTOR('',#2583,10.);
#856=VECTOR('',#2586,10.);
#857=VECTOR('',#2587,10.);
#858=VECTOR('',#2590,10.);
#859=VECTOR('',#2591,10.);
#860=VECTOR('',#2596,1.5);
#861=VECTOR('',#2601,10.);
#862=VECTOR('',#2602,10.);
#863=VECTOR('',#2603,10.);
#864=VECTOR('',#2604,10.);
#865=VECTOR('',#2607,10.);
#866=VECTOR('',#2608,10.);
#867=VECTOR('',#2609,10.);
#868=VECTOR('',#2612,10.);
#869=VECTOR('',#2613,10.);
#870=VECTOR('',#2614,10.);
#871=VECTOR('',#2617,10.);
#872=VECTOR('',#2618,10.);
#873=VECTOR('',#2619,10.);
#874=VECTOR('',#2620,10.);
#875=VECTOR('',#2623,10.);
#876=VECTOR('',#2624,10.);
#877=VECTOR('',#2625,10.);
#878=VECTOR('',#2628,10.);
#879=VECTOR('',#2629,10.);
#880=VECTOR('',#2630,10.);
#881=VECTOR('',#2633,10.);
#882=VECTOR('',#2634,10.);
#883=VECTOR('',#2635,10.);
#884=VECTOR('',#2636,10.);
#885=VECTOR('',#2639,10.);
#886=VECTOR('',#2640,10.);
#887=VECTOR('',#2641,10.);
#888=VECTOR('',#2644,10.);
#889=VECTOR('',#2645,10.);
#890=VECTOR('',#2646,10.);
#891=VECTOR('',#2649,10.);
#892=VECTOR('',#2650,10.);
#893=VECTOR('',#2651,10.);
#894=VECTOR('',#2654,10.);
#895=VECTOR('',#2655,10.);
#896=VECTOR('',#2656,10.);
#897=VECTOR('',#2659,10.);
#898=VECTOR('',#2660,10.);
#899=VECTOR('',#2661,10.);
#900=VECTOR('',#2664,10.);
#901=VECTOR('',#2665,10.);
#902=VECTOR('',#2666,10.);
#903=VECTOR('',#2667,10.);
#904=VECTOR('',#2670,10.);
#905=VECTOR('',#2671,10.);
#906=VECTOR('',#2672,10.);
#907=VECTOR('',#2675,10.);
#908=VECTOR('',#2676,10.);
#909=VECTOR('',#2677,10.);
#910=VECTOR('',#2680,10.);
#911=VECTOR('',#2681,10.);
#912=VECTOR('',#2684,10.);
#913=VECTOR('',#2685,10.);
#914=VECTOR('',#2688,10.);
#915=VECTOR('',#2689,10.);
#916=VECTOR('',#2692,10.);
#917=VECTOR('',#2693,10.);
#918=VECTOR('',#2694,10.);
#919=VECTOR('',#2695,10.);
#920=VECTOR('',#2698,10.);
#921=VECTOR('',#2699,10.);
#922=VECTOR('',#2702,10.);
#923=VECTOR('',#2703,10.);
#924=VECTOR('',#2708,1.45);
#925=VECTOR('',#2715,1.45);
#926=VECTOR('',#2722,1.45);
#927=VECTOR('',#2729,1.45);
#928=VECTOR('',#2734,10.);
#929=VECTOR('',#2735,10.);
#930=VECTOR('',#2736,10.);
#931=VECTOR('',#2737,10.);
#932=VECTOR('',#2740,10.);
#933=VECTOR('',#2741,10.);
#934=VECTOR('',#2742,10.);
#935=VECTOR('',#2745,10.);
#936=VECTOR('',#2746,10.);
#937=VECTOR('',#2749,10.);
#938=VECTOR('',#2750,10.);
#939=VECTOR('',#2751,10.);
#940=VECTOR('',#2752,10.);
#941=VECTOR('',#2755,10.);
#942=VECTOR('',#2756,10.);
#943=VECTOR('',#2757,10.);
#944=VECTOR('',#2760,10.);
#945=VECTOR('',#2761,10.);
#946=VECTOR('',#2766,1.0065);
#947=VECTOR('',#2773,1.0065);
#948=VECTOR('',#2778,10.);
#949=VECTOR('',#2779,10.);
#950=VECTOR('',#2780,10.);
#951=VECTOR('',#2781,10.);
#952=VECTOR('',#2784,10.);
#953=VECTOR('',#2785,10.);
#954=VECTOR('',#2786,10.);
#955=VECTOR('',#2789,10.);
#956=VECTOR('',#2790,10.);
#957=VECTOR('',#2793,10.);
#958=VECTOR('',#2794,10.);
#959=VECTOR('',#2795,10.);
#960=VECTOR('',#2796,10.);
#961=VECTOR('',#2799,10.);
#962=VECTOR('',#2800,10.);
#963=VECTOR('',#2801,10.);
#964=VECTOR('',#2804,10.);
#965=VECTOR('',#2805,10.);
#966=VECTOR('',#2808,10.);
#967=VECTOR('',#2809,10.);
#968=VECTOR('',#2810,10.);
#969=VECTOR('',#2811,10.);
#970=VECTOR('',#2814,10.);
#971=VECTOR('',#2815,10.);
#972=VECTOR('',#2816,10.);
#973=VECTOR('',#2819,10.);
#974=VECTOR('',#2820,10.);
#975=VECTOR('',#2823,10.);
#976=VECTOR('',#2824,10.);
#977=VECTOR('',#2827,10.);
#978=VECTOR('',#2828,10.);
#979=VECTOR('',#2831,10.);
#980=VECTOR('',#2832,10.);
#981=VECTOR('',#2833,10.);
#982=VECTOR('',#2836,10.);
#983=VECTOR('',#2837,10.);
#984=VECTOR('',#2840,10.);
#985=VECTOR('',#2841,10.);
#986=VECTOR('',#2842,10.);
#987=VECTOR('',#2845,10.);
#988=VECTOR('',#2846,10.);
#989=VECTOR('',#2847,10.);
#990=VECTOR('',#2848,10.);
#991=VECTOR('',#2851,10.);
#992=VECTOR('',#2852,10.);
#993=VECTOR('',#2853,10.);
#994=VECTOR('',#2854,10.);
#995=VECTOR('',#2855,10.);
#996=VECTOR('',#2856,10.);
#997=VECTOR('',#2857,10.);
#998=VECTOR('',#2858,10.);
#999=VECTOR('',#2861,10.);
#1000=VECTOR('',#2864,10.);
#1001=VECTOR('',#2867,10.);
#1002=VECTOR('',#2870,10.);
#1003=VECTOR('',#2873,10.);
#1004=VECTOR('',#2876,10.);
#1005=VECTOR('',#2879,10.);
#1006=VECTOR('',#2882,10.);
#1007=VECTOR('',#2887,10.);
#1008=VECTOR('',#2888,10.);
#1009=VECTOR('',#2891,10.);
#1010=CIRCLE('',#2246,1.);
#1011=CIRCLE('',#2247,1.);
#1012=CIRCLE('',#2250,1.);
#1013=CIRCLE('',#2251,1.);
#1014=CIRCLE('',#2254,1.);
#1015=CIRCLE('',#2255,1.);
#1016=CIRCLE('',#2257,1.);
#1017=CIRCLE('',#2258,1.);
#1018=CIRCLE('',#2259,1.);
#1019=CIRCLE('',#2260,1.);
#1020=CIRCLE('',#2261,1.);
#1021=CIRCLE('',#2264,1.);
#1022=CIRCLE('',#2267,1.);
#1023=CIRCLE('',#2269,1.);
#1024=CIRCLE('',#2272,1.);
#1025=CIRCLE('',#2275,1.);
#1026=CIRCLE('',#2298,1.5);
#1027=CIRCLE('',#2299,1.5);
#1028=CIRCLE('',#2322,1.45);
#1029=CIRCLE('',#2323,1.45);
#1030=CIRCLE('',#2325,1.45);
#1031=CIRCLE('',#2326,1.45);
#1032=CIRCLE('',#2328,1.45);
#1033=CIRCLE('',#2329,1.45);
#1034=CIRCLE('',#2331,1.45);
#1035=CIRCLE('',#2332,1.45);
#1036=CIRCLE('',#2340,1.0065);
#1037=CIRCLE('',#2341,1.0065);
#1038=CIRCLE('',#2343,1.0065);
#1039=CIRCLE('',#2344,1.0065);
#1040=CIRCLE('',#2374,1.5);
#1041=VERTEX_POINT('',#2900);
#1042=VERTEX_POINT('',#2901);
#1043=VERTEX_POINT('',#2903);
#1044=VERTEX_POINT('',#2905);
#1045=VERTEX_POINT('',#2909);
#1046=VERTEX_POINT('',#2911);
#1047=VERTEX_POINT('',#2915);
#1048=VERTEX_POINT('',#2916);
#1049=VERTEX_POINT('',#2918);
#1050=VERTEX_POINT('',#2920);
#1051=VERTEX_POINT('',#2924);
#1052=VERTEX_POINT('',#2926);
#1053=VERTEX_POINT('',#2928);
#1054=VERTEX_POINT('',#2930);
#1055=VERTEX_POINT('',#2932);
#1056=VERTEX_POINT('',#2934);
#1057=VERTEX_POINT('',#2936);
#1058=VERTEX_POINT('',#2938);
#1059=VERTEX_POINT('',#2940);
#1060=VERTEX_POINT('',#2942);
#1061=VERTEX_POINT('',#2944);
#1062=VERTEX_POINT('',#2946);
#1063=VERTEX_POINT('',#2948);
#1064=VERTEX_POINT('',#2950);
#1065=VERTEX_POINT('',#2954);
#1066=VERTEX_POINT('',#2955);
#1067=VERTEX_POINT('',#2957);
#1068=VERTEX_POINT('',#2959);
#1069=VERTEX_POINT('',#2964);
#1070=VERTEX_POINT('',#2966);
#1071=VERTEX_POINT('',#2968);
#1072=VERTEX_POINT('',#2971);
#1073=VERTEX_POINT('',#2972);
#1074=VERTEX_POINT('',#2974);
#1075=VERTEX_POINT('',#2977);
#1076=VERTEX_POINT('',#2979);
#1077=VERTEX_POINT('',#2983);
#1078=VERTEX_POINT('',#2987);
#1079=VERTEX_POINT('',#2991);
#1080=VERTEX_POINT('',#2995);
#1081=VERTEX_POINT('',#2999);
#1082=VERTEX_POINT('',#3003);
#1083=VERTEX_POINT('',#3007);
#1084=VERTEX_POINT('',#3013);
#1085=VERTEX_POINT('',#3017);
#1086=VERTEX_POINT('',#3018);
#1087=VERTEX_POINT('',#3020);
#1088=VERTEX_POINT('',#3022);
#1089=VERTEX_POINT('',#3026);
#1090=VERTEX_POINT('',#3028);
#1091=VERTEX_POINT('',#3032);
#1092=VERTEX_POINT('',#3034);
#1093=VERTEX_POINT('',#3038);
#1094=VERTEX_POINT('',#3039);
#1095=VERTEX_POINT('',#3041);
#1096=VERTEX_POINT('',#3043);
#1097=VERTEX_POINT('',#3047);
#1098=VERTEX_POINT('',#3049);
#1099=VERTEX_POINT('',#3053);
#1100=VERTEX_POINT('',#3055);
#1101=VERTEX_POINT('',#3059);
#1102=VERTEX_POINT('',#3060);
#1103=VERTEX_POINT('',#3062);
#1104=VERTEX_POINT('',#3064);
#1105=VERTEX_POINT('',#3068);
#1106=VERTEX_POINT('',#3070);
#1107=VERTEX_POINT('',#3074);
#1108=VERTEX_POINT('',#3076);
#1109=VERTEX_POINT('',#3080);
#1110=VERTEX_POINT('',#3081);
#1111=VERTEX_POINT('',#3083);
#1112=VERTEX_POINT('',#3085);
#1113=VERTEX_POINT('',#3089);
#1114=VERTEX_POINT('',#3091);
#1115=VERTEX_POINT('',#3095);
#1116=VERTEX_POINT('',#3097);
#1117=VERTEX_POINT('',#3101);
#1118=VERTEX_POINT('',#3102);
#1119=VERTEX_POINT('',#3104);
#1120=VERTEX_POINT('',#3106);
#1121=VERTEX_POINT('',#3110);
#1122=VERTEX_POINT('',#3112);
#1123=VERTEX_POINT('',#3116);
#1124=VERTEX_POINT('',#3118);
#1125=VERTEX_POINT('',#3123);
#1126=VERTEX_POINT('',#3125);
#1127=VERTEX_POINT('',#3129);
#1128=VERTEX_POINT('',#3131);
#1129=VERTEX_POINT('',#3133);
#1130=VERTEX_POINT('',#3135);
#1131=VERTEX_POINT('',#3137);
#1132=VERTEX_POINT('',#3139);
#1133=VERTEX_POINT('',#3155);
#1134=VERTEX_POINT('',#3157);
#1135=VERTEX_POINT('',#3161);
#1136=VERTEX_POINT('',#3162);
#1137=VERTEX_POINT('',#3164);
#1138=VERTEX_POINT('',#3166);
#1139=VERTEX_POINT('',#3170);
#1140=VERTEX_POINT('',#3172);
#1141=VERTEX_POINT('',#3176);
#1142=VERTEX_POINT('',#3178);
#1143=VERTEX_POINT('',#3182);
#1144=VERTEX_POINT('',#3183);
#1145=VERTEX_POINT('',#3185);
#1146=VERTEX_POINT('',#3187);
#1147=VERTEX_POINT('',#3191);
#1148=VERTEX_POINT('',#3193);
#1149=VERTEX_POINT('',#3197);
#1150=VERTEX_POINT('',#3199);
#1151=VERTEX_POINT('',#3203);
#1152=VERTEX_POINT('',#3204);
#1153=VERTEX_POINT('',#3206);
#1154=VERTEX_POINT('',#3208);
#1155=VERTEX_POINT('',#3212);
#1156=VERTEX_POINT('',#3214);
#1157=VERTEX_POINT('',#3218);
#1158=VERTEX_POINT('',#3220);
#1159=VERTEX_POINT('',#3224);
#1160=VERTEX_POINT('',#3226);
#1161=VERTEX_POINT('',#3230);
#1162=VERTEX_POINT('',#3232);
#1163=VERTEX_POINT('',#3236);
#1164=VERTEX_POINT('',#3238);
#1165=VERTEX_POINT('',#3242);
#1166=VERTEX_POINT('',#3243);
#1167=VERTEX_POINT('',#3245);
#1168=VERTEX_POINT('',#3247);
#1169=VERTEX_POINT('',#3251);
#1170=VERTEX_POINT('',#3253);
#1171=VERTEX_POINT('',#3257);
#1172=VERTEX_POINT('',#3259);
#1173=VERTEX_POINT('',#3272);
#1174=VERTEX_POINT('',#3274);
#1175=VERTEX_POINT('',#3282);
#1176=VERTEX_POINT('',#3286);
#1177=VERTEX_POINT('',#3288);
#1178=VERTEX_POINT('',#3292);
#1179=VERTEX_POINT('',#3294);
#1180=VERTEX_POINT('',#3298);
#1181=VERTEX_POINT('',#3300);
#1182=VERTEX_POINT('',#3304);
#1183=VERTEX_POINT('',#3306);
#1184=VERTEX_POINT('',#3310);
#1185=VERTEX_POINT('',#3311);
#1186=VERTEX_POINT('',#3313);
#1187=VERTEX_POINT('',#3315);
#1188=VERTEX_POINT('',#3319);
#1189=VERTEX_POINT('',#3321);
#1190=VERTEX_POINT('',#3325);
#1191=VERTEX_POINT('',#3329);
#1192=VERTEX_POINT('',#3330);
#1193=VERTEX_POINT('',#3332);
#1194=VERTEX_POINT('',#3334);
#1195=VERTEX_POINT('',#3338);
#1196=VERTEX_POINT('',#3340);
#1197=VERTEX_POINT('',#3344);
#1198=VERTEX_POINT('',#3348);
#1199=VERTEX_POINT('',#3350);
#1200=VERTEX_POINT('',#3354);
#1201=VERTEX_POINT('',#3356);
#1202=VERTEX_POINT('',#3360);
#1203=VERTEX_POINT('',#3361);
#1204=VERTEX_POINT('',#3363);
#1205=VERTEX_POINT('',#3365);
#1206=VERTEX_POINT('',#3369);
#1207=VERTEX_POINT('',#3371);
#1208=VERTEX_POINT('',#3375);
#1209=VERTEX_POINT('',#3379);
#1210=VERTEX_POINT('',#3380);
#1211=VERTEX_POINT('',#3382);
#1212=VERTEX_POINT('',#3384);
#1213=VERTEX_POINT('',#3388);
#1214=VERTEX_POINT('',#3390);
#1215=VERTEX_POINT('',#3394);
#1216=VERTEX_POINT('',#3398);
#1217=VERTEX_POINT('',#3400);
#1218=VERTEX_POINT('',#3405);
#1219=VERTEX_POINT('',#3407);
#1220=VERTEX_POINT('',#3411);
#1221=VERTEX_POINT('',#3415);
#1222=VERTEX_POINT('',#3419);
#1223=VERTEX_POINT('',#3423);
#1224=VERTEX_POINT('',#3425);
#1225=VERTEX_POINT('',#3429);
#1226=VERTEX_POINT('',#3433);
#1227=VERTEX_POINT('',#3435);
#1228=VERTEX_POINT('',#3444);
#1229=VERTEX_POINT('',#3446);
#1230=VERTEX_POINT('',#3449);
#1231=VERTEX_POINT('',#3451);
#1232=VERTEX_POINT('',#3453);
#1233=VERTEX_POINT('',#3455);
#1234=VERTEX_POINT('',#3476);
#1235=EDGE_CURVE('',#1041,#1042,#1010,.T.);
#1236=EDGE_CURVE('',#1042,#1043,#488,.T.);
#1237=EDGE_CURVE('',#1043,#1044,#1011,.T.);
#1238=EDGE_CURVE('',#1044,#1041,#489,.T.);
#1239=EDGE_CURVE('',#1042,#1045,#490,.T.);
#1240=EDGE_CURVE('',#1046,#1045,#491,.T.);
#1241=EDGE_CURVE('',#1043,#1046,#492,.T.);
#1242=EDGE_CURVE('',#1047,#1048,#1012,.T.);
#1243=EDGE_CURVE('',#1047,#1049,#493,.T.);
#1244=EDGE_CURVE('',#1049,#1050,#1013,.T.);
#1245=EDGE_CURVE('',#1050,#1048,#494,.T.);
#1246=EDGE_CURVE('',#1051,#1049,#495,.T.);
#1247=EDGE_CURVE('',#1047,#1052,#496,.T.);
#1248=EDGE_CURVE('',#1053,#1052,#497,.T.);
#1249=EDGE_CURVE('',#1053,#1054,#498,.T.);
#1250=EDGE_CURVE('',#1054,#1055,#499,.T.);
#1251=EDGE_CURVE('',#1056,#1055,#500,.T.);
#1252=EDGE_CURVE('',#1056,#1057,#501,.T.);
#1253=EDGE_CURVE('',#1057,#1058,#502,.T.);
#1254=EDGE_CURVE('',#1058,#1059,#503,.T.);
#1255=EDGE_CURVE('',#1059,#1060,#504,.T.);
#1256=EDGE_CURVE('',#1060,#1061,#505,.T.);
#1257=EDGE_CURVE('',#1061,#1062,#506,.T.);
#1258=EDGE_CURVE('',#1062,#1063,#507,.T.);
#1259=EDGE_CURVE('',#1064,#1063,#508,.T.);
#1260=EDGE_CURVE('',#1064,#1051,#509,.T.);
#1261=EDGE_CURVE('',#1065,#1066,#1014,.T.);
#1262=EDGE_CURVE('',#1065,#1067,#510,.T.);
#1263=EDGE_CURVE('',#1067,#1068,#1015,.T.);
#1264=EDGE_CURVE('',#1068,#1066,#511,.T.);
#1265=EDGE_CURVE('',#1065,#1048,#512,.T.);
#1266=EDGE_CURVE('',#1069,#1066,#513,.T.);
#1267=EDGE_CURVE('',#1069,#1070,#1016,.T.);
#1268=EDGE_CURVE('',#1071,#1070,#514,.T.);
#1269=EDGE_CURVE('',#1071,#1052,#1017,.T.);
#1270=EDGE_CURVE('',#1072,#1073,#1018,.T.);
#1271=EDGE_CURVE('',#1074,#1072,#515,.T.);
#1272=EDGE_CURVE('',#1045,#1074,#1019,.T.);
#1273=EDGE_CURVE('',#1075,#1041,#516,.T.);
#1274=EDGE_CURVE('',#1076,#1075,#1020,.T.);
#1275=EDGE_CURVE('',#1073,#1076,#517,.T.);
#1276=EDGE_CURVE('',#1077,#1068,#518,.T.);
#1277=EDGE_CURVE('',#1069,#1077,#519,.T.);
#1278=EDGE_CURVE('',#1074,#1078,#520,.T.);
#1279=EDGE_CURVE('',#1078,#1046,#1021,.T.);
#1280=EDGE_CURVE('',#1079,#1072,#521,.T.);
#1281=EDGE_CURVE('',#1078,#1079,#522,.T.);
#1282=EDGE_CURVE('',#1077,#1080,#1022,.T.);
#1283=EDGE_CURVE('',#1080,#1070,#523,.T.);
#1284=EDGE_CURVE('',#1073,#1081,#524,.T.);
#1285=EDGE_CURVE('',#1081,#1079,#1023,.T.);
#1286=EDGE_CURVE('',#1082,#1076,#525,.T.);
#1287=EDGE_CURVE('',#1081,#1082,#526,.T.);
#1288=EDGE_CURVE('',#1075,#1083,#527,.T.);
#1289=EDGE_CURVE('',#1083,#1082,#1024,.T.);
#1290=EDGE_CURVE('',#1083,#1044,#528,.T.);
#1291=EDGE_CURVE('',#1071,#1084,#529,.T.);
#1292=EDGE_CURVE('',#1084,#1053,#1025,.T.);
#1293=EDGE_CURVE('',#1085,#1086,#530,.T.);
#1294=EDGE_CURVE('',#1085,#1087,#531,.T.);
#1295=EDGE_CURVE('',#1087,#1088,#532,.T.);
#1296=EDGE_CURVE('',#1086,#1088,#533,.T.);
#1297=EDGE_CURVE('',#1089,#1085,#534,.T.);
#1298=EDGE_CURVE('',#1089,#1090,#535,.T.);
#1299=EDGE_CURVE('',#1090,#1087,#536,.T.);
#1300=EDGE_CURVE('',#1091,#1089,#537,.T.);
#1301=EDGE_CURVE('',#1092,#1091,#538,.T.);
#1302=EDGE_CURVE('',#1092,#1090,#539,.T.);
#1303=EDGE_CURVE('',#1093,#1094,#540,.T.);
#1304=EDGE_CURVE('',#1093,#1095,#541,.T.);
#1305=EDGE_CURVE('',#1095,#1096,#542,.T.);
#1306=EDGE_CURVE('',#1094,#1096,#543,.T.);
#1307=EDGE_CURVE('',#1097,#1093,#544,.T.);
#1308=EDGE_CURVE('',#1097,#1098,#545,.T.);
#1309=EDGE_CURVE('',#1098,#1095,#546,.T.);
#1310=EDGE_CURVE('',#1099,#1097,#547,.T.);
#1311=EDGE_CURVE('',#1100,#1099,#548,.T.);
#1312=EDGE_CURVE('',#1100,#1098,#549,.T.);
#1313=EDGE_CURVE('',#1101,#1102,#550,.T.);
#1314=EDGE_CURVE('',#1101,#1103,#551,.T.);
#1315=EDGE_CURVE('',#1103,#1104,#552,.T.);
#1316=EDGE_CURVE('',#1102,#1104,#553,.T.);
#1317=EDGE_CURVE('',#1105,#1101,#554,.T.);
#1318=EDGE_CURVE('',#1105,#1106,#555,.T.);
#1319=EDGE_CURVE('',#1106,#1103,#556,.T.);
#1320=EDGE_CURVE('',#1107,#1105,#557,.T.);
#1321=EDGE_CURVE('',#1108,#1107,#558,.T.);
#1322=EDGE_CURVE('',#1108,#1106,#559,.T.);
#1323=EDGE_CURVE('',#1109,#1110,#560,.T.);
#1324=EDGE_CURVE('',#1109,#1111,#561,.T.);
#1325=EDGE_CURVE('',#1111,#1112,#562,.T.);
#1326=EDGE_CURVE('',#1110,#1112,#563,.T.);
#1327=EDGE_CURVE('',#1113,#1109,#564,.T.);
#1328=EDGE_CURVE('',#1113,#1114,#565,.T.);
#1329=EDGE_CURVE('',#1114,#1111,#566,.T.);
#1330=EDGE_CURVE('',#1115,#1113,#567,.T.);
#1331=EDGE_CURVE('',#1116,#1115,#568,.T.);
#1332=EDGE_CURVE('',#1116,#1114,#569,.T.);
#1333=EDGE_CURVE('',#1117,#1118,#570,.T.);
#1334=EDGE_CURVE('',#1117,#1119,#571,.T.);
#1335=EDGE_CURVE('',#1119,#1120,#572,.T.);
#1336=EDGE_CURVE('',#1118,#1120,#573,.T.);
#1337=EDGE_CURVE('',#1121,#1117,#574,.T.);
#1338=EDGE_CURVE('',#1122,#1121,#575,.T.);
#1339=EDGE_CURVE('',#1122,#1119,#576,.T.);
#1340=EDGE_CURVE('',#1118,#1123,#577,.T.);
#1341=EDGE_CURVE('',#1120,#1124,#578,.T.);
#1342=EDGE_CURVE('',#1123,#1124,#579,.T.);
#1343=EDGE_CURVE('',#1121,#1064,#580,.T.);
#1344=EDGE_CURVE('',#1063,#1125,#581,.T.);
#1345=EDGE_CURVE('',#1125,#1126,#582,.T.);
#1346=EDGE_CURVE('',#1126,#1122,#583,.T.);
#1347=EDGE_CURVE('',#1104,#1127,#584,.T.);
#1348=EDGE_CURVE('',#1127,#1128,#585,.T.);
#1349=EDGE_CURVE('',#1128,#1129,#586,.T.);
#1350=EDGE_CURVE('',#1129,#1130,#587,.T.);
#1351=EDGE_CURVE('',#1130,#1131,#588,.T.);
#1352=EDGE_CURVE('',#1131,#1132,#589,.T.);
#1353=EDGE_CURVE('',#1132,#1102,#590,.T.);
#1354=EDGE_CURVE('',#1099,#1110,#591,.T.);
#1355=EDGE_CURVE('',#1112,#1100,#592,.T.);
#1356=EDGE_CURVE('',#1096,#1108,#593,.T.);
#1357=EDGE_CURVE('',#1107,#1094,#594,.T.);
#1358=EDGE_CURVE('',#1091,#1123,#595,.T.);
#1359=EDGE_CURVE('',#1124,#1092,#596,.T.);
#1360=EDGE_CURVE('',#1088,#1116,#597,.T.);
#1361=EDGE_CURVE('',#1115,#1086,#598,.T.);
#1362=EDGE_CURVE('',#1133,#1133,#1026,.T.);
#1363=EDGE_CURVE('',#1133,#1134,#599,.T.);
#1364=EDGE_CURVE('',#1134,#1134,#1027,.T.);
#1365=EDGE_CURVE('',#1135,#1136,#600,.T.);
#1366=EDGE_CURVE('',#1137,#1135,#601,.T.);
#1367=EDGE_CURVE('',#1138,#1137,#602,.T.);
#1368=EDGE_CURVE('',#1136,#1138,#603,.T.);
#1369=EDGE_CURVE('',#1136,#1139,#604,.T.);
#1370=EDGE_CURVE('',#1140,#1138,#605,.T.);
#1371=EDGE_CURVE('',#1139,#1140,#606,.T.);
#1372=EDGE_CURVE('',#1139,#1141,#607,.T.);
#1373=EDGE_CURVE('',#1142,#1140,#608,.T.);
#1374=EDGE_CURVE('',#1141,#1142,#609,.T.);
#1375=EDGE_CURVE('',#1143,#1144,#610,.T.);
#1376=EDGE_CURVE('',#1143,#1145,#611,.T.);
#1377=EDGE_CURVE('',#1145,#1146,#612,.T.);
#1378=EDGE_CURVE('',#1144,#1146,#613,.T.);
#1379=EDGE_CURVE('',#1147,#1143,#614,.T.);
#1380=EDGE_CURVE('',#1147,#1148,#615,.T.);
#1381=EDGE_CURVE('',#1148,#1145,#616,.T.);
#1382=EDGE_CURVE('',#1149,#1147,#617,.T.);
#1383=EDGE_CURVE('',#1150,#1149,#618,.T.);
#1384=EDGE_CURVE('',#1150,#1148,#619,.T.);
#1385=EDGE_CURVE('',#1151,#1152,#620,.T.);
#1386=EDGE_CURVE('',#1153,#1151,#621,.T.);
#1387=EDGE_CURVE('',#1153,#1154,#622,.T.);
#1388=EDGE_CURVE('',#1152,#1154,#623,.T.);
#1389=EDGE_CURVE('',#1152,#1155,#624,.T.);
#1390=EDGE_CURVE('',#1154,#1156,#625,.T.);
#1391=EDGE_CURVE('',#1155,#1156,#626,.T.);
#1392=EDGE_CURVE('',#1155,#1157,#627,.T.);
#1393=EDGE_CURVE('',#1156,#1158,#628,.T.);
#1394=EDGE_CURVE('',#1157,#1158,#629,.T.);
#1395=EDGE_CURVE('',#1130,#1159,#630,.T.);
#1396=EDGE_CURVE('',#1129,#1160,#631,.T.);
#1397=EDGE_CURVE('',#1159,#1160,#632,.T.);
#1398=EDGE_CURVE('',#1159,#1161,#633,.T.);
#1399=EDGE_CURVE('',#1160,#1162,#634,.T.);
#1400=EDGE_CURVE('',#1161,#1162,#635,.T.);
#1401=EDGE_CURVE('',#1161,#1163,#636,.T.);
#1402=EDGE_CURVE('',#1162,#1164,#637,.T.);
#1403=EDGE_CURVE('',#1163,#1164,#638,.T.);
#1404=EDGE_CURVE('',#1165,#1166,#639,.T.);
#1405=EDGE_CURVE('',#1167,#1165,#640,.T.);
#1406=EDGE_CURVE('',#1167,#1168,#641,.T.);
#1407=EDGE_CURVE('',#1166,#1168,#642,.T.);
#1408=EDGE_CURVE('',#1166,#1169,#643,.T.);
#1409=EDGE_CURVE('',#1168,#1170,#644,.T.);
#1410=EDGE_CURVE('',#1169,#1170,#645,.T.);
#1411=EDGE_CURVE('',#1169,#1171,#646,.T.);
#1412=EDGE_CURVE('',#1170,#1172,#647,.T.);
#1413=EDGE_CURVE('',#1171,#1172,#648,.T.);
#1414=EDGE_CURVE('',#1158,#1167,#649,.T.);
#1415=EDGE_CURVE('',#1165,#1157,#650,.T.);
#1416=EDGE_CURVE('',#1151,#1163,#651,.T.);
#1417=EDGE_CURVE('',#1164,#1153,#652,.T.);
#1418=EDGE_CURVE('',#1149,#1171,#653,.T.);
#1419=EDGE_CURVE('',#1172,#1150,#654,.T.);
#1420=EDGE_CURVE('',#1142,#1173,#655,.T.);
#1421=EDGE_CURVE('',#1173,#1174,#656,.T.);
#1422=EDGE_CURVE('',#1174,#1056,#657,.T.);
#1423=EDGE_CURVE('',#1055,#1141,#658,.T.);
#1424=EDGE_CURVE('',#1135,#1144,#659,.T.);
#1425=EDGE_CURVE('',#1146,#1137,#660,.T.);
#1426=EDGE_CURVE('',#1054,#1175,#661,.T.);
#1427=EDGE_CURVE('',#1131,#1175,#662,.T.);
#1428=EDGE_CURVE('',#1176,#1176,#1028,.T.);
#1429=EDGE_CURVE('',#1176,#1177,#663,.T.);
#1430=EDGE_CURVE('',#1177,#1177,#1029,.T.);
#1431=EDGE_CURVE('',#1178,#1178,#1030,.T.);
#1432=EDGE_CURVE('',#1178,#1179,#664,.T.);
#1433=EDGE_CURVE('',#1179,#1179,#1031,.T.);
#1434=EDGE_CURVE('',#1180,#1180,#1032,.T.);
#1435=EDGE_CURVE('',#1180,#1181,#665,.T.);
#1436=EDGE_CURVE('',#1181,#1181,#1033,.T.);
#1437=EDGE_CURVE('',#1182,#1182,#1034,.T.);
#1438=EDGE_CURVE('',#1182,#1183,#666,.T.);
#1439=EDGE_CURVE('',#1183,#1183,#1035,.T.);
#1440=EDGE_CURVE('',#1184,#1185,#667,.T.);
#1441=EDGE_CURVE('',#1184,#1186,#668,.T.);
#1442=EDGE_CURVE('',#1187,#1186,#669,.T.);
#1443=EDGE_CURVE('',#1185,#1187,#670,.T.);
#1444=EDGE_CURVE('',#1185,#1188,#671,.T.);
#1445=EDGE_CURVE('',#1189,#1187,#672,.T.);
#1446=EDGE_CURVE('',#1188,#1189,#673,.T.);
#1447=EDGE_CURVE('',#1186,#1190,#674,.T.);
#1448=EDGE_CURVE('',#1190,#1189,#675,.T.);
#1449=EDGE_CURVE('',#1191,#1192,#676,.T.);
#1450=EDGE_CURVE('',#1191,#1193,#677,.T.);
#1451=EDGE_CURVE('',#1194,#1193,#678,.T.);
#1452=EDGE_CURVE('',#1192,#1194,#679,.T.);
#1453=EDGE_CURVE('',#1192,#1195,#680,.T.);
#1454=EDGE_CURVE('',#1196,#1194,#681,.T.);
#1455=EDGE_CURVE('',#1195,#1196,#682,.T.);
#1456=EDGE_CURVE('',#1197,#1196,#683,.T.);
#1457=EDGE_CURVE('',#1193,#1197,#684,.T.);
#1458=EDGE_CURVE('',#1198,#1198,#1036,.T.);
#1459=EDGE_CURVE('',#1198,#1199,#685,.T.);
#1460=EDGE_CURVE('',#1199,#1199,#1037,.T.);
#1461=EDGE_CURVE('',#1200,#1200,#1038,.T.);
#1462=EDGE_CURVE('',#1200,#1201,#686,.T.);
#1463=EDGE_CURVE('',#1201,#1201,#1039,.T.);
#1464=EDGE_CURVE('',#1202,#1203,#687,.T.);
#1465=EDGE_CURVE('',#1202,#1204,#688,.T.);
#1466=EDGE_CURVE('',#1205,#1204,#689,.T.);
#1467=EDGE_CURVE('',#1203,#1205,#690,.T.);
#1468=EDGE_CURVE('',#1203,#1206,#691,.T.);
#1469=EDGE_CURVE('',#1207,#1205,#692,.T.);
#1470=EDGE_CURVE('',#1206,#1207,#693,.T.);
#1471=EDGE_CURVE('',#1204,#1208,#694,.T.);
#1472=EDGE_CURVE('',#1208,#1207,#695,.T.);
#1473=EDGE_CURVE('',#1209,#1210,#696,.T.);
#1474=EDGE_CURVE('',#1209,#1211,#697,.T.);
#1475=EDGE_CURVE('',#1212,#1211,#698,.T.);
#1476=EDGE_CURVE('',#1210,#1212,#699,.T.);
#1477=EDGE_CURVE('',#1210,#1213,#700,.T.);
#1478=EDGE_CURVE('',#1214,#1212,#701,.T.);
#1479=EDGE_CURVE('',#1213,#1214,#702,.T.);
#1480=EDGE_CURVE('',#1215,#1214,#703,.T.);
#1481=EDGE_CURVE('',#1211,#1215,#704,.T.);
#1482=EDGE_CURVE('',#1184,#1216,#705,.T.);
#1483=EDGE_CURVE('',#1216,#1217,#706,.T.);
#1484=EDGE_CURVE('',#1217,#1195,#707,.T.);
#1485=EDGE_CURVE('',#1190,#1197,#708,.T.);
#1486=EDGE_CURVE('',#1218,#1059,#709,.T.);
#1487=EDGE_CURVE('',#1219,#1218,#710,.T.);
#1488=EDGE_CURVE('',#1219,#1060,#711,.T.);
#1489=EDGE_CURVE('',#1220,#1219,#712,.T.);
#1490=EDGE_CURVE('',#1061,#1220,#713,.T.);
#1491=EDGE_CURVE('',#1221,#1058,#714,.T.);
#1492=EDGE_CURVE('',#1218,#1221,#715,.T.);
#1493=EDGE_CURVE('',#1222,#1220,#716,.T.);
#1494=EDGE_CURVE('',#1222,#1062,#717,.T.);
#1495=EDGE_CURVE('',#1223,#1222,#718,.T.);
#1496=EDGE_CURVE('',#1224,#1223,#719,.T.);
#1497=EDGE_CURVE('',#1125,#1224,#720,.T.);
#1498=EDGE_CURVE('',#1225,#1057,#721,.T.);
#1499=EDGE_CURVE('',#1221,#1225,#722,.T.);
#1500=EDGE_CURVE('',#1226,#1174,#723,.T.);
#1501=EDGE_CURVE('',#1227,#1226,#724,.T.);
#1502=EDGE_CURVE('',#1225,#1227,#725,.T.);
#1503=EDGE_CURVE('',#1227,#1208,#726,.T.);
#1504=EDGE_CURVE('',#1188,#1202,#727,.T.);
#1505=EDGE_CURVE('',#1213,#1191,#728,.T.);
#1506=EDGE_CURVE('',#1223,#1215,#729,.T.);
#1507=EDGE_CURVE('',#1228,#1209,#730,.T.);
#1508=EDGE_CURVE('',#1228,#1229,#731,.T.);
#1509=EDGE_CURVE('',#1229,#1206,#732,.T.);
#1510=EDGE_CURVE('',#1226,#1230,#733,.T.);
#1511=EDGE_CURVE('',#1231,#1230,#734,.T.);
#1512=EDGE_CURVE('',#1232,#1231,#735,.T.);
#1513=EDGE_CURVE('',#1233,#1232,#736,.T.);
#1514=EDGE_CURVE('',#1233,#1224,#737,.T.);
#1515=EDGE_CURVE('',#1230,#1173,#738,.T.);
#1516=EDGE_CURVE('',#1126,#1233,#739,.T.);
#1517=EDGE_CURVE('',#1229,#1216,#740,.T.);
#1518=EDGE_CURVE('',#1231,#1128,#741,.T.);
#1519=EDGE_CURVE('',#1217,#1228,#742,.T.);
#1520=EDGE_CURVE('',#1232,#1127,#743,.T.);
#1521=EDGE_CURVE('',#1067,#1050,#744,.T.);
#1522=EDGE_CURVE('',#1084,#1080,#745,.T.);
#1523=EDGE_CURVE('',#1175,#1234,#746,.T.);
#1524=EDGE_CURVE('',#1132,#1234,#747,.T.);
#1525=EDGE_CURVE('',#1234,#1051,#748,.T.);
#1526=ORIENTED_EDGE('',*,*,#1235,.T.);
#1527=ORIENTED_EDGE('',*,*,#1236,.T.);
#1528=ORIENTED_EDGE('',*,*,#1237,.T.);
#1529=ORIENTED_EDGE('',*,*,#1238,.T.);
#1530=ORIENTED_EDGE('',*,*,#1236,.F.);
#1531=ORIENTED_EDGE('',*,*,#1239,.T.);
#1532=ORIENTED_EDGE('',*,*,#1240,.F.);
#1533=ORIENTED_EDGE('',*,*,#1241,.F.);
#1534=ORIENTED_EDGE('',*,*,#1242,.F.);
#1535=ORIENTED_EDGE('',*,*,#1243,.T.);
#1536=ORIENTED_EDGE('',*,*,#1244,.T.);
#1537=ORIENTED_EDGE('',*,*,#1245,.T.);
#1538=ORIENTED_EDGE('',*,*,#1246,.T.);
#1539=ORIENTED_EDGE('',*,*,#1243,.F.);
#1540=ORIENTED_EDGE('',*,*,#1247,.T.);
#1541=ORIENTED_EDGE('',*,*,#1248,.F.);
#1542=ORIENTED_EDGE('',*,*,#1249,.T.);
#1543=ORIENTED_EDGE('',*,*,#1250,.T.);
#1544=ORIENTED_EDGE('',*,*,#1251,.F.);
#1545=ORIENTED_EDGE('',*,*,#1252,.T.);
#1546=ORIENTED_EDGE('',*,*,#1253,.T.);
#1547=ORIENTED_EDGE('',*,*,#1254,.T.);
#1548=ORIENTED_EDGE('',*,*,#1255,.T.);
#1549=ORIENTED_EDGE('',*,*,#1256,.T.);
#1550=ORIENTED_EDGE('',*,*,#1257,.T.);
#1551=ORIENTED_EDGE('',*,*,#1258,.T.);
#1552=ORIENTED_EDGE('',*,*,#1259,.F.);
#1553=ORIENTED_EDGE('',*,*,#1260,.T.);
#1554=ORIENTED_EDGE('',*,*,#1261,.F.);
#1555=ORIENTED_EDGE('',*,*,#1262,.T.);
#1556=ORIENTED_EDGE('',*,*,#1263,.T.);
#1557=ORIENTED_EDGE('',*,*,#1264,.T.);
#1558=ORIENTED_EDGE('',*,*,#1242,.T.);
#1559=ORIENTED_EDGE('',*,*,#1265,.F.);
#1560=ORIENTED_EDGE('',*,*,#1261,.T.);
#1561=ORIENTED_EDGE('',*,*,#1266,.F.);
#1562=ORIENTED_EDGE('',*,*,#1267,.T.);
#1563=ORIENTED_EDGE('',*,*,#1268,.F.);
#1564=ORIENTED_EDGE('',*,*,#1269,.T.);
#1565=ORIENTED_EDGE('',*,*,#1247,.F.);
#1566=ORIENTED_EDGE('',*,*,#1270,.F.);
#1567=ORIENTED_EDGE('',*,*,#1271,.F.);
#1568=ORIENTED_EDGE('',*,*,#1272,.F.);
#1569=ORIENTED_EDGE('',*,*,#1239,.F.);
#1570=ORIENTED_EDGE('',*,*,#1235,.F.);
#1571=ORIENTED_EDGE('',*,*,#1273,.F.);
#1572=ORIENTED_EDGE('',*,*,#1274,.F.);
#1573=ORIENTED_EDGE('',*,*,#1275,.F.);
#1574=ORIENTED_EDGE('',*,*,#1264,.F.);
#1575=ORIENTED_EDGE('',*,*,#1276,.F.);
#1576=ORIENTED_EDGE('',*,*,#1277,.F.);
#1577=ORIENTED_EDGE('',*,*,#1266,.T.);
#1578=ORIENTED_EDGE('',*,*,#1272,.T.);
#1579=ORIENTED_EDGE('',*,*,#1278,.T.);
#1580=ORIENTED_EDGE('',*,*,#1279,.T.);
#1581=ORIENTED_EDGE('',*,*,#1240,.T.);
#1582=ORIENTED_EDGE('',*,*,#1278,.F.);
#1583=ORIENTED_EDGE('',*,*,#1271,.T.);
#1584=ORIENTED_EDGE('',*,*,#1280,.F.);
#1585=ORIENTED_EDGE('',*,*,#1281,.F.);
#1586=ORIENTED_EDGE('',*,*,#1267,.F.);
#1587=ORIENTED_EDGE('',*,*,#1277,.T.);
#1588=ORIENTED_EDGE('',*,*,#1282,.T.);
#1589=ORIENTED_EDGE('',*,*,#1283,.T.);
#1590=ORIENTED_EDGE('',*,*,#1270,.T.);
#1591=ORIENTED_EDGE('',*,*,#1284,.T.);
#1592=ORIENTED_EDGE('',*,*,#1285,.T.);
#1593=ORIENTED_EDGE('',*,*,#1280,.T.);
#1594=ORIENTED_EDGE('',*,*,#1284,.F.);
#1595=ORIENTED_EDGE('',*,*,#1275,.T.);
#1596=ORIENTED_EDGE('',*,*,#1286,.F.);
#1597=ORIENTED_EDGE('',*,*,#1287,.F.);
#1598=ORIENTED_EDGE('',*,*,#1274,.T.);
#1599=ORIENTED_EDGE('',*,*,#1288,.T.);
#1600=ORIENTED_EDGE('',*,*,#1289,.T.);
#1601=ORIENTED_EDGE('',*,*,#1286,.T.);
#1602=ORIENTED_EDGE('',*,*,#1238,.F.);
#1603=ORIENTED_EDGE('',*,*,#1290,.F.);
#1604=ORIENTED_EDGE('',*,*,#1288,.F.);
#1605=ORIENTED_EDGE('',*,*,#1273,.T.);
#1606=ORIENTED_EDGE('',*,*,#1269,.F.);
#1607=ORIENTED_EDGE('',*,*,#1291,.T.);
#1608=ORIENTED_EDGE('',*,*,#1292,.T.);
#1609=ORIENTED_EDGE('',*,*,#1248,.T.);
#1610=ORIENTED_EDGE('',*,*,#1293,.F.);
#1611=ORIENTED_EDGE('',*,*,#1294,.T.);
#1612=ORIENTED_EDGE('',*,*,#1295,.T.);
#1613=ORIENTED_EDGE('',*,*,#1296,.F.);
#1614=ORIENTED_EDGE('',*,*,#1297,.F.);
#1615=ORIENTED_EDGE('',*,*,#1298,.T.);
#1616=ORIENTED_EDGE('',*,*,#1299,.T.);
#1617=ORIENTED_EDGE('',*,*,#1294,.F.);
#1618=ORIENTED_EDGE('',*,*,#1300,.F.);
#1619=ORIENTED_EDGE('',*,*,#1301,.F.);
#1620=ORIENTED_EDGE('',*,*,#1302,.T.);
#1621=ORIENTED_EDGE('',*,*,#1298,.F.);
#1622=ORIENTED_EDGE('',*,*,#1303,.F.);
#1623=ORIENTED_EDGE('',*,*,#1304,.T.);
#1624=ORIENTED_EDGE('',*,*,#1305,.T.);
#1625=ORIENTED_EDGE('',*,*,#1306,.F.);
#1626=ORIENTED_EDGE('',*,*,#1307,.F.);
#1627=ORIENTED_EDGE('',*,*,#1308,.T.);
#1628=ORIENTED_EDGE('',*,*,#1309,.T.);
#1629=ORIENTED_EDGE('',*,*,#1304,.F.);
#1630=ORIENTED_EDGE('',*,*,#1310,.F.);
#1631=ORIENTED_EDGE('',*,*,#1311,.F.);
#1632=ORIENTED_EDGE('',*,*,#1312,.T.);
#1633=ORIENTED_EDGE('',*,*,#1308,.F.);
#1634=ORIENTED_EDGE('',*,*,#1313,.F.);
#1635=ORIENTED_EDGE('',*,*,#1314,.T.);
#1636=ORIENTED_EDGE('',*,*,#1315,.T.);
#1637=ORIENTED_EDGE('',*,*,#1316,.F.);
#1638=ORIENTED_EDGE('',*,*,#1317,.F.);
#1639=ORIENTED_EDGE('',*,*,#1318,.T.);
#1640=ORIENTED_EDGE('',*,*,#1319,.T.);
#1641=ORIENTED_EDGE('',*,*,#1314,.F.);
#1642=ORIENTED_EDGE('',*,*,#1320,.F.);
#1643=ORIENTED_EDGE('',*,*,#1321,.F.);
#1644=ORIENTED_EDGE('',*,*,#1322,.T.);
#1645=ORIENTED_EDGE('',*,*,#1318,.F.);
#1646=ORIENTED_EDGE('',*,*,#1323,.F.);
#1647=ORIENTED_EDGE('',*,*,#1324,.T.);
#1648=ORIENTED_EDGE('',*,*,#1325,.T.);
#1649=ORIENTED_EDGE('',*,*,#1326,.F.);
#1650=ORIENTED_EDGE('',*,*,#1327,.F.);
#1651=ORIENTED_EDGE('',*,*,#1328,.T.);
#1652=ORIENTED_EDGE('',*,*,#1329,.T.);
#1653=ORIENTED_EDGE('',*,*,#1324,.F.);
#1654=ORIENTED_EDGE('',*,*,#1330,.F.);
#1655=ORIENTED_EDGE('',*,*,#1331,.F.);
#1656=ORIENTED_EDGE('',*,*,#1332,.T.);
#1657=ORIENTED_EDGE('',*,*,#1328,.F.);
#1658=ORIENTED_EDGE('',*,*,#1333,.F.);
#1659=ORIENTED_EDGE('',*,*,#1334,.T.);
#1660=ORIENTED_EDGE('',*,*,#1335,.T.);
#1661=ORIENTED_EDGE('',*,*,#1336,.F.);
#1662=ORIENTED_EDGE('',*,*,#1337,.F.);
#1663=ORIENTED_EDGE('',*,*,#1338,.F.);
#1664=ORIENTED_EDGE('',*,*,#1339,.T.);
#1665=ORIENTED_EDGE('',*,*,#1334,.F.);
#1666=ORIENTED_EDGE('',*,*,#1340,.F.);
#1667=ORIENTED_EDGE('',*,*,#1336,.T.);
#1668=ORIENTED_EDGE('',*,*,#1341,.T.);
#1669=ORIENTED_EDGE('',*,*,#1342,.F.);
#1670=ORIENTED_EDGE('',*,*,#1338,.T.);
#1671=ORIENTED_EDGE('',*,*,#1343,.T.);
#1672=ORIENTED_EDGE('',*,*,#1259,.T.);
#1673=ORIENTED_EDGE('',*,*,#1344,.T.);
#1674=ORIENTED_EDGE('',*,*,#1345,.T.);
#1675=ORIENTED_EDGE('',*,*,#1346,.T.);
#1676=ORIENTED_EDGE('',*,*,#1316,.T.);
#1677=ORIENTED_EDGE('',*,*,#1347,.T.);
#1678=ORIENTED_EDGE('',*,*,#1348,.T.);
#1679=ORIENTED_EDGE('',*,*,#1349,.T.);
#1680=ORIENTED_EDGE('',*,*,#1350,.T.);
#1681=ORIENTED_EDGE('',*,*,#1351,.T.);
#1682=ORIENTED_EDGE('',*,*,#1352,.T.);
#1683=ORIENTED_EDGE('',*,*,#1353,.T.);
#1684=ORIENTED_EDGE('',*,*,#1311,.T.);
#1685=ORIENTED_EDGE('',*,*,#1354,.T.);
#1686=ORIENTED_EDGE('',*,*,#1326,.T.);
#1687=ORIENTED_EDGE('',*,*,#1355,.T.);
#1688=ORIENTED_EDGE('',*,*,#1306,.T.);
#1689=ORIENTED_EDGE('',*,*,#1356,.T.);
#1690=ORIENTED_EDGE('',*,*,#1321,.T.);
#1691=ORIENTED_EDGE('',*,*,#1357,.T.);
#1692=ORIENTED_EDGE('',*,*,#1301,.T.);
#1693=ORIENTED_EDGE('',*,*,#1358,.T.);
#1694=ORIENTED_EDGE('',*,*,#1342,.T.);
#1695=ORIENTED_EDGE('',*,*,#1359,.T.);
#1696=ORIENTED_EDGE('',*,*,#1296,.T.);
#1697=ORIENTED_EDGE('',*,*,#1360,.T.);
#1698=ORIENTED_EDGE('',*,*,#1331,.T.);
#1699=ORIENTED_EDGE('',*,*,#1361,.T.);
#1700=ORIENTED_EDGE('',*,*,#1362,.F.);
#1701=ORIENTED_EDGE('',*,*,#1363,.T.);
#1702=ORIENTED_EDGE('',*,*,#1364,.F.);
#1703=ORIENTED_EDGE('',*,*,#1363,.F.);
#1704=ORIENTED_EDGE('',*,*,#1365,.F.);
#1705=ORIENTED_EDGE('',*,*,#1366,.F.);
#1706=ORIENTED_EDGE('',*,*,#1367,.F.);
#1707=ORIENTED_EDGE('',*,*,#1368,.F.);
#1708=ORIENTED_EDGE('',*,*,#1369,.F.);
#1709=ORIENTED_EDGE('',*,*,#1368,.T.);
#1710=ORIENTED_EDGE('',*,*,#1370,.F.);
#1711=ORIENTED_EDGE('',*,*,#1371,.F.);
#1712=ORIENTED_EDGE('',*,*,#1372,.F.);
#1713=ORIENTED_EDGE('',*,*,#1371,.T.);
#1714=ORIENTED_EDGE('',*,*,#1373,.F.);
#1715=ORIENTED_EDGE('',*,*,#1374,.F.);
#1716=ORIENTED_EDGE('',*,*,#1375,.F.);
#1717=ORIENTED_EDGE('',*,*,#1376,.T.);
#1718=ORIENTED_EDGE('',*,*,#1377,.T.);
#1719=ORIENTED_EDGE('',*,*,#1378,.F.);
#1720=ORIENTED_EDGE('',*,*,#1379,.F.);
#1721=ORIENTED_EDGE('',*,*,#1380,.T.);
#1722=ORIENTED_EDGE('',*,*,#1381,.T.);
#1723=ORIENTED_EDGE('',*,*,#1376,.F.);
#1724=ORIENTED_EDGE('',*,*,#1382,.F.);
#1725=ORIENTED_EDGE('',*,*,#1383,.F.);
#1726=ORIENTED_EDGE('',*,*,#1384,.T.);
#1727=ORIENTED_EDGE('',*,*,#1380,.F.);
#1728=ORIENTED_EDGE('',*,*,#1385,.F.);
#1729=ORIENTED_EDGE('',*,*,#1386,.F.);
#1730=ORIENTED_EDGE('',*,*,#1387,.T.);
#1731=ORIENTED_EDGE('',*,*,#1388,.F.);
#1732=ORIENTED_EDGE('',*,*,#1389,.F.);
#1733=ORIENTED_EDGE('',*,*,#1388,.T.);
#1734=ORIENTED_EDGE('',*,*,#1390,.T.);
#1735=ORIENTED_EDGE('',*,*,#1391,.F.);
#1736=ORIENTED_EDGE('',*,*,#1392,.F.);
#1737=ORIENTED_EDGE('',*,*,#1391,.T.);
#1738=ORIENTED_EDGE('',*,*,#1393,.T.);
#1739=ORIENTED_EDGE('',*,*,#1394,.F.);
#1740=ORIENTED_EDGE('',*,*,#1395,.F.);
#1741=ORIENTED_EDGE('',*,*,#1350,.F.);
#1742=ORIENTED_EDGE('',*,*,#1396,.T.);
#1743=ORIENTED_EDGE('',*,*,#1397,.F.);
#1744=ORIENTED_EDGE('',*,*,#1398,.F.);
#1745=ORIENTED_EDGE('',*,*,#1397,.T.);
#1746=ORIENTED_EDGE('',*,*,#1399,.T.);
#1747=ORIENTED_EDGE('',*,*,#1400,.F.);
#1748=ORIENTED_EDGE('',*,*,#1401,.F.);
#1749=ORIENTED_EDGE('',*,*,#1400,.T.);
#1750=ORIENTED_EDGE('',*,*,#1402,.T.);
#1751=ORIENTED_EDGE('',*,*,#1403,.F.);
#1752=ORIENTED_EDGE('',*,*,#1404,.F.);
#1753=ORIENTED_EDGE('',*,*,#1405,.F.);
#1754=ORIENTED_EDGE('',*,*,#1406,.T.);
#1755=ORIENTED_EDGE('',*,*,#1407,.F.);
#1756=ORIENTED_EDGE('',*,*,#1408,.F.);
#1757=ORIENTED_EDGE('',*,*,#1407,.T.);
#1758=ORIENTED_EDGE('',*,*,#1409,.T.);
#1759=ORIENTED_EDGE('',*,*,#1410,.F.);
#1760=ORIENTED_EDGE('',*,*,#1411,.F.);
#1761=ORIENTED_EDGE('',*,*,#1410,.T.);
#1762=ORIENTED_EDGE('',*,*,#1412,.T.);
#1763=ORIENTED_EDGE('',*,*,#1413,.F.);
#1764=ORIENTED_EDGE('',*,*,#1394,.T.);
#1765=ORIENTED_EDGE('',*,*,#1414,.T.);
#1766=ORIENTED_EDGE('',*,*,#1405,.T.);
#1767=ORIENTED_EDGE('',*,*,#1415,.T.);
#1768=ORIENTED_EDGE('',*,*,#1386,.T.);
#1769=ORIENTED_EDGE('',*,*,#1416,.T.);
#1770=ORIENTED_EDGE('',*,*,#1403,.T.);
#1771=ORIENTED_EDGE('',*,*,#1417,.T.);
#1772=ORIENTED_EDGE('',*,*,#1383,.T.);
#1773=ORIENTED_EDGE('',*,*,#1418,.T.);
#1774=ORIENTED_EDGE('',*,*,#1413,.T.);
#1775=ORIENTED_EDGE('',*,*,#1419,.T.);
#1776=ORIENTED_EDGE('',*,*,#1374,.T.);
#1777=ORIENTED_EDGE('',*,*,#1420,.T.);
#1778=ORIENTED_EDGE('',*,*,#1421,.T.);
#1779=ORIENTED_EDGE('',*,*,#1422,.T.);
#1780=ORIENTED_EDGE('',*,*,#1251,.T.);
#1781=ORIENTED_EDGE('',*,*,#1423,.T.);
#1782=ORIENTED_EDGE('',*,*,#1366,.T.);
#1783=ORIENTED_EDGE('',*,*,#1424,.T.);
#1784=ORIENTED_EDGE('',*,*,#1378,.T.);
#1785=ORIENTED_EDGE('',*,*,#1425,.T.);
#1786=ORIENTED_EDGE('',*,*,#1365,.T.);
#1787=ORIENTED_EDGE('',*,*,#1369,.T.);
#1788=ORIENTED_EDGE('',*,*,#1372,.T.);
#1789=ORIENTED_EDGE('',*,*,#1423,.F.);
#1790=ORIENTED_EDGE('',*,*,#1250,.F.);
#1791=ORIENTED_EDGE('',*,*,#1426,.T.);
#1792=ORIENTED_EDGE('',*,*,#1427,.F.);
#1793=ORIENTED_EDGE('',*,*,#1351,.F.);
#1794=ORIENTED_EDGE('',*,*,#1395,.T.);
#1795=ORIENTED_EDGE('',*,*,#1398,.T.);
#1796=ORIENTED_EDGE('',*,*,#1401,.T.);
#1797=ORIENTED_EDGE('',*,*,#1416,.F.);
#1798=ORIENTED_EDGE('',*,*,#1385,.T.);
#1799=ORIENTED_EDGE('',*,*,#1389,.T.);
#1800=ORIENTED_EDGE('',*,*,#1392,.T.);
#1801=ORIENTED_EDGE('',*,*,#1415,.F.);
#1802=ORIENTED_EDGE('',*,*,#1404,.T.);
#1803=ORIENTED_EDGE('',*,*,#1408,.T.);
#1804=ORIENTED_EDGE('',*,*,#1411,.T.);
#1805=ORIENTED_EDGE('',*,*,#1418,.F.);
#1806=ORIENTED_EDGE('',*,*,#1382,.T.);
#1807=ORIENTED_EDGE('',*,*,#1379,.T.);
#1808=ORIENTED_EDGE('',*,*,#1375,.T.);
#1809=ORIENTED_EDGE('',*,*,#1424,.F.);
#1810=ORIENTED_EDGE('',*,*,#1362,.T.);
#1811=ORIENTED_EDGE('',*,*,#1428,.F.);
#1812=ORIENTED_EDGE('',*,*,#1429,.T.);
#1813=ORIENTED_EDGE('',*,*,#1430,.F.);
#1814=ORIENTED_EDGE('',*,*,#1429,.F.);
#1815=ORIENTED_EDGE('',*,*,#1431,.F.);
#1816=ORIENTED_EDGE('',*,*,#1432,.T.);
#1817=ORIENTED_EDGE('',*,*,#1433,.F.);
#1818=ORIENTED_EDGE('',*,*,#1432,.F.);
#1819=ORIENTED_EDGE('',*,*,#1434,.F.);
#1820=ORIENTED_EDGE('',*,*,#1435,.T.);
#1821=ORIENTED_EDGE('',*,*,#1436,.F.);
#1822=ORIENTED_EDGE('',*,*,#1435,.F.);
#1823=ORIENTED_EDGE('',*,*,#1437,.F.);
#1824=ORIENTED_EDGE('',*,*,#1438,.T.);
#1825=ORIENTED_EDGE('',*,*,#1439,.F.);
#1826=ORIENTED_EDGE('',*,*,#1438,.F.);
#1827=ORIENTED_EDGE('',*,*,#1440,.F.);
#1828=ORIENTED_EDGE('',*,*,#1441,.T.);
#1829=ORIENTED_EDGE('',*,*,#1442,.F.);
#1830=ORIENTED_EDGE('',*,*,#1443,.F.);
#1831=ORIENTED_EDGE('',*,*,#1444,.F.);
#1832=ORIENTED_EDGE('',*,*,#1443,.T.);
#1833=ORIENTED_EDGE('',*,*,#1445,.F.);
#1834=ORIENTED_EDGE('',*,*,#1446,.F.);
#1835=ORIENTED_EDGE('',*,*,#1431,.T.);
#1836=ORIENTED_EDGE('',*,*,#1434,.T.);
#1837=ORIENTED_EDGE('',*,*,#1447,.T.);
#1838=ORIENTED_EDGE('',*,*,#1448,.T.);
#1839=ORIENTED_EDGE('',*,*,#1445,.T.);
#1840=ORIENTED_EDGE('',*,*,#1442,.T.);
#1841=ORIENTED_EDGE('',*,*,#1449,.F.);
#1842=ORIENTED_EDGE('',*,*,#1450,.T.);
#1843=ORIENTED_EDGE('',*,*,#1451,.F.);
#1844=ORIENTED_EDGE('',*,*,#1452,.F.);
#1845=ORIENTED_EDGE('',*,*,#1428,.T.);
#1846=ORIENTED_EDGE('',*,*,#1437,.T.);
#1847=ORIENTED_EDGE('',*,*,#1453,.F.);
#1848=ORIENTED_EDGE('',*,*,#1452,.T.);
#1849=ORIENTED_EDGE('',*,*,#1454,.F.);
#1850=ORIENTED_EDGE('',*,*,#1455,.F.);
#1851=ORIENTED_EDGE('',*,*,#1456,.T.);
#1852=ORIENTED_EDGE('',*,*,#1454,.T.);
#1853=ORIENTED_EDGE('',*,*,#1451,.T.);
#1854=ORIENTED_EDGE('',*,*,#1457,.T.);
#1855=ORIENTED_EDGE('',*,*,#1458,.F.);
#1856=ORIENTED_EDGE('',*,*,#1459,.T.);
#1857=ORIENTED_EDGE('',*,*,#1460,.F.);
#1858=ORIENTED_EDGE('',*,*,#1459,.F.);
#1859=ORIENTED_EDGE('',*,*,#1461,.F.);
#1860=ORIENTED_EDGE('',*,*,#1462,.T.);
#1861=ORIENTED_EDGE('',*,*,#1463,.F.);
#1862=ORIENTED_EDGE('',*,*,#1462,.F.);
#1863=ORIENTED_EDGE('',*,*,#1464,.F.);
#1864=ORIENTED_EDGE('',*,*,#1465,.T.);
#1865=ORIENTED_EDGE('',*,*,#1466,.F.);
#1866=ORIENTED_EDGE('',*,*,#1467,.F.);
#1867=ORIENTED_EDGE('',*,*,#1468,.F.);
#1868=ORIENTED_EDGE('',*,*,#1467,.T.);
#1869=ORIENTED_EDGE('',*,*,#1469,.F.);
#1870=ORIENTED_EDGE('',*,*,#1470,.F.);
#1871=ORIENTED_EDGE('',*,*,#1460,.T.);
#1872=ORIENTED_EDGE('',*,*,#1471,.T.);
#1873=ORIENTED_EDGE('',*,*,#1472,.T.);
#1874=ORIENTED_EDGE('',*,*,#1469,.T.);
#1875=ORIENTED_EDGE('',*,*,#1466,.T.);
#1876=ORIENTED_EDGE('',*,*,#1473,.F.);
#1877=ORIENTED_EDGE('',*,*,#1474,.T.);
#1878=ORIENTED_EDGE('',*,*,#1475,.F.);
#1879=ORIENTED_EDGE('',*,*,#1476,.F.);
#1880=ORIENTED_EDGE('',*,*,#1463,.T.);
#1881=ORIENTED_EDGE('',*,*,#1477,.F.);
#1882=ORIENTED_EDGE('',*,*,#1476,.T.);
#1883=ORIENTED_EDGE('',*,*,#1478,.F.);
#1884=ORIENTED_EDGE('',*,*,#1479,.F.);
#1885=ORIENTED_EDGE('',*,*,#1480,.T.);
#1886=ORIENTED_EDGE('',*,*,#1478,.T.);
#1887=ORIENTED_EDGE('',*,*,#1475,.T.);
#1888=ORIENTED_EDGE('',*,*,#1481,.T.);
#1889=ORIENTED_EDGE('',*,*,#1482,.T.);
#1890=ORIENTED_EDGE('',*,*,#1483,.T.);
#1891=ORIENTED_EDGE('',*,*,#1484,.T.);
#1892=ORIENTED_EDGE('',*,*,#1455,.T.);
#1893=ORIENTED_EDGE('',*,*,#1456,.F.);
#1894=ORIENTED_EDGE('',*,*,#1485,.F.);
#1895=ORIENTED_EDGE('',*,*,#1447,.F.);
#1896=ORIENTED_EDGE('',*,*,#1441,.F.);
#1897=ORIENTED_EDGE('',*,*,#1430,.T.);
#1898=ORIENTED_EDGE('',*,*,#1433,.T.);
#1899=ORIENTED_EDGE('',*,*,#1436,.T.);
#1900=ORIENTED_EDGE('',*,*,#1439,.T.);
#1901=ORIENTED_EDGE('',*,*,#1281,.T.);
#1902=ORIENTED_EDGE('',*,*,#1285,.F.);
#1903=ORIENTED_EDGE('',*,*,#1287,.T.);
#1904=ORIENTED_EDGE('',*,*,#1289,.F.);
#1905=ORIENTED_EDGE('',*,*,#1290,.T.);
#1906=ORIENTED_EDGE('',*,*,#1237,.F.);
#1907=ORIENTED_EDGE('',*,*,#1241,.T.);
#1908=ORIENTED_EDGE('',*,*,#1279,.F.);
#1909=ORIENTED_EDGE('',*,*,#1255,.F.);
#1910=ORIENTED_EDGE('',*,*,#1486,.F.);
#1911=ORIENTED_EDGE('',*,*,#1487,.F.);
#1912=ORIENTED_EDGE('',*,*,#1488,.T.);
#1913=ORIENTED_EDGE('',*,*,#1256,.F.);
#1914=ORIENTED_EDGE('',*,*,#1488,.F.);
#1915=ORIENTED_EDGE('',*,*,#1489,.F.);
#1916=ORIENTED_EDGE('',*,*,#1490,.F.);
#1917=ORIENTED_EDGE('',*,*,#1254,.F.);
#1918=ORIENTED_EDGE('',*,*,#1491,.F.);
#1919=ORIENTED_EDGE('',*,*,#1492,.F.);
#1920=ORIENTED_EDGE('',*,*,#1486,.T.);
#1921=ORIENTED_EDGE('',*,*,#1490,.T.);
#1922=ORIENTED_EDGE('',*,*,#1493,.F.);
#1923=ORIENTED_EDGE('',*,*,#1494,.T.);
#1924=ORIENTED_EDGE('',*,*,#1257,.F.);
#1925=ORIENTED_EDGE('',*,*,#1258,.F.);
#1926=ORIENTED_EDGE('',*,*,#1494,.F.);
#1927=ORIENTED_EDGE('',*,*,#1495,.F.);
#1928=ORIENTED_EDGE('',*,*,#1496,.F.);
#1929=ORIENTED_EDGE('',*,*,#1497,.F.);
#1930=ORIENTED_EDGE('',*,*,#1344,.F.);
#1931=ORIENTED_EDGE('',*,*,#1491,.T.);
#1932=ORIENTED_EDGE('',*,*,#1253,.F.);
#1933=ORIENTED_EDGE('',*,*,#1498,.F.);
#1934=ORIENTED_EDGE('',*,*,#1499,.F.);
#1935=ORIENTED_EDGE('',*,*,#1252,.F.);
#1936=ORIENTED_EDGE('',*,*,#1422,.F.);
#1937=ORIENTED_EDGE('',*,*,#1500,.F.);
#1938=ORIENTED_EDGE('',*,*,#1501,.F.);
#1939=ORIENTED_EDGE('',*,*,#1502,.F.);
#1940=ORIENTED_EDGE('',*,*,#1498,.T.);
#1941=ORIENTED_EDGE('',*,*,#1492,.T.);
#1942=ORIENTED_EDGE('',*,*,#1499,.T.);
#1943=ORIENTED_EDGE('',*,*,#1502,.T.);
#1944=ORIENTED_EDGE('',*,*,#1503,.T.);
#1945=ORIENTED_EDGE('',*,*,#1471,.F.);
#1946=ORIENTED_EDGE('',*,*,#1465,.F.);
#1947=ORIENTED_EDGE('',*,*,#1504,.F.);
#1948=ORIENTED_EDGE('',*,*,#1446,.T.);
#1949=ORIENTED_EDGE('',*,*,#1448,.F.);
#1950=ORIENTED_EDGE('',*,*,#1485,.T.);
#1951=ORIENTED_EDGE('',*,*,#1457,.F.);
#1952=ORIENTED_EDGE('',*,*,#1450,.F.);
#1953=ORIENTED_EDGE('',*,*,#1505,.F.);
#1954=ORIENTED_EDGE('',*,*,#1479,.T.);
#1955=ORIENTED_EDGE('',*,*,#1480,.F.);
#1956=ORIENTED_EDGE('',*,*,#1506,.F.);
#1957=ORIENTED_EDGE('',*,*,#1495,.T.);
#1958=ORIENTED_EDGE('',*,*,#1493,.T.);
#1959=ORIENTED_EDGE('',*,*,#1489,.T.);
#1960=ORIENTED_EDGE('',*,*,#1487,.T.);
#1961=ORIENTED_EDGE('',*,*,#1458,.T.);
#1962=ORIENTED_EDGE('',*,*,#1461,.T.);
#1963=ORIENTED_EDGE('',*,*,#1496,.T.);
#1964=ORIENTED_EDGE('',*,*,#1506,.T.);
#1965=ORIENTED_EDGE('',*,*,#1481,.F.);
#1966=ORIENTED_EDGE('',*,*,#1474,.F.);
#1967=ORIENTED_EDGE('',*,*,#1507,.F.);
#1968=ORIENTED_EDGE('',*,*,#1508,.T.);
#1969=ORIENTED_EDGE('',*,*,#1509,.T.);
#1970=ORIENTED_EDGE('',*,*,#1470,.T.);
#1971=ORIENTED_EDGE('',*,*,#1472,.F.);
#1972=ORIENTED_EDGE('',*,*,#1503,.F.);
#1973=ORIENTED_EDGE('',*,*,#1501,.T.);
#1974=ORIENTED_EDGE('',*,*,#1510,.T.);
#1975=ORIENTED_EDGE('',*,*,#1511,.F.);
#1976=ORIENTED_EDGE('',*,*,#1512,.F.);
#1977=ORIENTED_EDGE('',*,*,#1513,.F.);
#1978=ORIENTED_EDGE('',*,*,#1514,.T.);
#1979=ORIENTED_EDGE('',*,*,#1500,.T.);
#1980=ORIENTED_EDGE('',*,*,#1421,.F.);
#1981=ORIENTED_EDGE('',*,*,#1515,.F.);
#1982=ORIENTED_EDGE('',*,*,#1510,.F.);
#1983=ORIENTED_EDGE('',*,*,#1497,.T.);
#1984=ORIENTED_EDGE('',*,*,#1514,.F.);
#1985=ORIENTED_EDGE('',*,*,#1516,.F.);
#1986=ORIENTED_EDGE('',*,*,#1345,.F.);
#1987=ORIENTED_EDGE('',*,*,#1444,.T.);
#1988=ORIENTED_EDGE('',*,*,#1504,.T.);
#1989=ORIENTED_EDGE('',*,*,#1464,.T.);
#1990=ORIENTED_EDGE('',*,*,#1468,.T.);
#1991=ORIENTED_EDGE('',*,*,#1509,.F.);
#1992=ORIENTED_EDGE('',*,*,#1517,.T.);
#1993=ORIENTED_EDGE('',*,*,#1482,.F.);
#1994=ORIENTED_EDGE('',*,*,#1440,.T.);
#1995=ORIENTED_EDGE('',*,*,#1364,.T.);
#1996=ORIENTED_EDGE('',*,*,#1515,.T.);
#1997=ORIENTED_EDGE('',*,*,#1420,.F.);
#1998=ORIENTED_EDGE('',*,*,#1373,.T.);
#1999=ORIENTED_EDGE('',*,*,#1370,.T.);
#2000=ORIENTED_EDGE('',*,*,#1367,.T.);
#2001=ORIENTED_EDGE('',*,*,#1425,.F.);
#2002=ORIENTED_EDGE('',*,*,#1377,.F.);
#2003=ORIENTED_EDGE('',*,*,#1381,.F.);
#2004=ORIENTED_EDGE('',*,*,#1384,.F.);
#2005=ORIENTED_EDGE('',*,*,#1419,.F.);
#2006=ORIENTED_EDGE('',*,*,#1412,.F.);
#2007=ORIENTED_EDGE('',*,*,#1409,.F.);
#2008=ORIENTED_EDGE('',*,*,#1406,.F.);
#2009=ORIENTED_EDGE('',*,*,#1414,.F.);
#2010=ORIENTED_EDGE('',*,*,#1393,.F.);
#2011=ORIENTED_EDGE('',*,*,#1390,.F.);
#2012=ORIENTED_EDGE('',*,*,#1387,.F.);
#2013=ORIENTED_EDGE('',*,*,#1417,.F.);
#2014=ORIENTED_EDGE('',*,*,#1402,.F.);
#2015=ORIENTED_EDGE('',*,*,#1399,.F.);
#2016=ORIENTED_EDGE('',*,*,#1396,.F.);
#2017=ORIENTED_EDGE('',*,*,#1349,.F.);
#2018=ORIENTED_EDGE('',*,*,#1518,.F.);
#2019=ORIENTED_EDGE('',*,*,#1511,.T.);
#2020=ORIENTED_EDGE('',*,*,#1517,.F.);
#2021=ORIENTED_EDGE('',*,*,#1508,.F.);
#2022=ORIENTED_EDGE('',*,*,#1519,.F.);
#2023=ORIENTED_EDGE('',*,*,#1483,.F.);
#2024=ORIENTED_EDGE('',*,*,#1518,.T.);
#2025=ORIENTED_EDGE('',*,*,#1348,.F.);
#2026=ORIENTED_EDGE('',*,*,#1520,.F.);
#2027=ORIENTED_EDGE('',*,*,#1512,.T.);
#2028=ORIENTED_EDGE('',*,*,#1245,.F.);
#2029=ORIENTED_EDGE('',*,*,#1521,.F.);
#2030=ORIENTED_EDGE('',*,*,#1262,.F.);
#2031=ORIENTED_EDGE('',*,*,#1265,.T.);
#2032=ORIENTED_EDGE('',*,*,#1283,.F.);
#2033=ORIENTED_EDGE('',*,*,#1522,.F.);
#2034=ORIENTED_EDGE('',*,*,#1291,.F.);
#2035=ORIENTED_EDGE('',*,*,#1268,.T.);
#2036=ORIENTED_EDGE('',*,*,#1516,.T.);
#2037=ORIENTED_EDGE('',*,*,#1513,.T.);
#2038=ORIENTED_EDGE('',*,*,#1520,.T.);
#2039=ORIENTED_EDGE('',*,*,#1347,.F.);
#2040=ORIENTED_EDGE('',*,*,#1315,.F.);
#2041=ORIENTED_EDGE('',*,*,#1319,.F.);
#2042=ORIENTED_EDGE('',*,*,#1322,.F.);
#2043=ORIENTED_EDGE('',*,*,#1356,.F.);
#2044=ORIENTED_EDGE('',*,*,#1305,.F.);
#2045=ORIENTED_EDGE('',*,*,#1309,.F.);
#2046=ORIENTED_EDGE('',*,*,#1312,.F.);
#2047=ORIENTED_EDGE('',*,*,#1355,.F.);
#2048=ORIENTED_EDGE('',*,*,#1325,.F.);
#2049=ORIENTED_EDGE('',*,*,#1329,.F.);
#2050=ORIENTED_EDGE('',*,*,#1332,.F.);
#2051=ORIENTED_EDGE('',*,*,#1360,.F.);
#2052=ORIENTED_EDGE('',*,*,#1295,.F.);
#2053=ORIENTED_EDGE('',*,*,#1299,.F.);
#2054=ORIENTED_EDGE('',*,*,#1302,.F.);
#2055=ORIENTED_EDGE('',*,*,#1359,.F.);
#2056=ORIENTED_EDGE('',*,*,#1341,.F.);
#2057=ORIENTED_EDGE('',*,*,#1335,.F.);
#2058=ORIENTED_EDGE('',*,*,#1339,.F.);
#2059=ORIENTED_EDGE('',*,*,#1346,.F.);
#2060=ORIENTED_EDGE('',*,*,#1352,.F.);
#2061=ORIENTED_EDGE('',*,*,#1427,.T.);
#2062=ORIENTED_EDGE('',*,*,#1523,.T.);
#2063=ORIENTED_EDGE('',*,*,#1524,.F.);
#2064=ORIENTED_EDGE('',*,*,#1293,.T.);
#2065=ORIENTED_EDGE('',*,*,#1361,.F.);
#2066=ORIENTED_EDGE('',*,*,#1330,.T.);
#2067=ORIENTED_EDGE('',*,*,#1327,.T.);
#2068=ORIENTED_EDGE('',*,*,#1323,.T.);
#2069=ORIENTED_EDGE('',*,*,#1354,.F.);
#2070=ORIENTED_EDGE('',*,*,#1310,.T.);
#2071=ORIENTED_EDGE('',*,*,#1307,.T.);
#2072=ORIENTED_EDGE('',*,*,#1303,.T.);
#2073=ORIENTED_EDGE('',*,*,#1357,.F.);
#2074=ORIENTED_EDGE('',*,*,#1320,.T.);
#2075=ORIENTED_EDGE('',*,*,#1317,.T.);
#2076=ORIENTED_EDGE('',*,*,#1313,.T.);
#2077=ORIENTED_EDGE('',*,*,#1353,.F.);
#2078=ORIENTED_EDGE('',*,*,#1524,.T.);
#2079=ORIENTED_EDGE('',*,*,#1525,.T.);
#2080=ORIENTED_EDGE('',*,*,#1260,.F.);
#2081=ORIENTED_EDGE('',*,*,#1343,.F.);
#2082=ORIENTED_EDGE('',*,*,#1337,.T.);
#2083=ORIENTED_EDGE('',*,*,#1333,.T.);
#2084=ORIENTED_EDGE('',*,*,#1340,.T.);
#2085=ORIENTED_EDGE('',*,*,#1358,.F.);
#2086=ORIENTED_EDGE('',*,*,#1300,.T.);
#2087=ORIENTED_EDGE('',*,*,#1297,.T.);
#2088=ORIENTED_EDGE('',*,*,#1521,.T.);
#2089=ORIENTED_EDGE('',*,*,#1244,.F.);
#2090=ORIENTED_EDGE('',*,*,#1246,.F.);
#2091=ORIENTED_EDGE('',*,*,#1525,.F.);
#2092=ORIENTED_EDGE('',*,*,#1523,.F.);
#2093=ORIENTED_EDGE('',*,*,#1426,.F.);
#2094=ORIENTED_EDGE('',*,*,#1249,.F.);
#2095=ORIENTED_EDGE('',*,*,#1292,.F.);
#2096=ORIENTED_EDGE('',*,*,#1522,.T.);
#2097=ORIENTED_EDGE('',*,*,#1282,.F.);
#2098=ORIENTED_EDGE('',*,*,#1276,.T.);
#2099=ORIENTED_EDGE('',*,*,#1263,.F.);
#2100=ORIENTED_EDGE('',*,*,#1453,.T.);
#2101=ORIENTED_EDGE('',*,*,#1484,.F.);
#2102=ORIENTED_EDGE('',*,*,#1519,.T.);
#2103=ORIENTED_EDGE('',*,*,#1507,.T.);
#2104=ORIENTED_EDGE('',*,*,#1473,.T.);
#2105=ORIENTED_EDGE('',*,*,#1477,.T.);
#2106=ORIENTED_EDGE('',*,*,#1505,.T.);
#2107=ORIENTED_EDGE('',*,*,#1449,.T.);
#2108=CYLINDRICAL_SURFACE('',#2245,1.);
#2109=CYLINDRICAL_SURFACE('',#2249,1.);
#2110=CYLINDRICAL_SURFACE('',#2253,1.);
#2111=CYLINDRICAL_SURFACE('',#2263,1.);
#2112=CYLINDRICAL_SURFACE('',#2266,1.);
#2113=CYLINDRICAL_SURFACE('',#2268,1.);
#2114=CYLINDRICAL_SURFACE('',#2271,1.);
#2115=CYLINDRICAL_SURFACE('',#2274,1.);
#2116=CYLINDRICAL_SURFACE('',#2297,1.5);
#2117=CYLINDRICAL_SURFACE('',#2321,1.45);
#2118=CYLINDRICAL_SURFACE('',#2324,1.45);
#2119=CYLINDRICAL_SURFACE('',#2327,1.45);
#2120=CYLINDRICAL_SURFACE('',#2330,1.45);
#2121=CYLINDRICAL_SURFACE('',#2339,1.0065);
#2122=CYLINDRICAL_SURFACE('',#2342,1.0065);
#2123=ADVANCED_FACE('',(#274),#2108,.F.);
#2124=ADVANCED_FACE('',(#275),#190,.F.);
#2125=ADVANCED_FACE('',(#276),#2109,.F.);
#2126=ADVANCED_FACE('',(#277),#191,.T.);
#2127=ADVANCED_FACE('',(#278),#2110,.F.);
#2128=ADVANCED_FACE('',(#279,#174),#192,.F.);
#2129=ADVANCED_FACE('',(#280),#193,.F.);
#2130=ADVANCED_FACE('',(#281),#2111,.F.);
#2131=ADVANCED_FACE('',(#282),#194,.F.);
#2132=ADVANCED_FACE('',(#283),#2112,.F.);
#2133=ADVANCED_FACE('',(#284),#2113,.F.);
#2134=ADVANCED_FACE('',(#285),#195,.F.);
#2135=ADVANCED_FACE('',(#286),#2114,.F.);
#2136=ADVANCED_FACE('',(#287),#196,.F.);
#2137=ADVANCED_FACE('',(#288),#2115,.F.);
#2138=ADVANCED_FACE('',(#289),#197,.F.);
#2139=ADVANCED_FACE('',(#290),#198,.F.);
#2140=ADVANCED_FACE('',(#291),#199,.F.);
#2141=ADVANCED_FACE('',(#292),#200,.F.);
#2142=ADVANCED_FACE('',(#293),#201,.F.);
#2143=ADVANCED_FACE('',(#294),#202,.F.);
#2144=ADVANCED_FACE('',(#295),#203,.F.);
#2145=ADVANCED_FACE('',(#296),#204,.F.);
#2146=ADVANCED_FACE('',(#297),#205,.F.);
#2147=ADVANCED_FACE('',(#298),#206,.F.);
#2148=ADVANCED_FACE('',(#299),#207,.F.);
#2149=ADVANCED_FACE('',(#300),#208,.F.);
#2150=ADVANCED_FACE('',(#301),#209,.F.);
#2151=ADVANCED_FACE('',(#302),#210,.F.);
#2152=ADVANCED_FACE('',(#303),#211,.F.);
#2153=ADVANCED_FACE('',(#304),#212,.T.);
#2154=ADVANCED_FACE('',(#305),#213,.T.);
#2155=ADVANCED_FACE('',(#306),#214,.T.);
#2156=ADVANCED_FACE('',(#307),#215,.T.);
#2157=ADVANCED_FACE('',(#308),#216,.T.);
#2158=ADVANCED_FACE('',(#309),#217,.T.);
#2159=ADVANCED_FACE('',(#310),#2116,.F.);
#2160=ADVANCED_FACE('',(#311),#218,.T.);
#2161=ADVANCED_FACE('',(#312),#219,.T.);
#2162=ADVANCED_FACE('',(#313),#220,.T.);
#2163=ADVANCED_FACE('',(#314),#221,.F.);
#2164=ADVANCED_FACE('',(#315),#222,.F.);
#2165=ADVANCED_FACE('',(#316),#223,.F.);
#2166=ADVANCED_FACE('',(#317),#224,.F.);
#2167=ADVANCED_FACE('',(#318),#225,.F.);
#2168=ADVANCED_FACE('',(#319),#226,.F.);
#2169=ADVANCED_FACE('',(#320),#227,.T.);
#2170=ADVANCED_FACE('',(#321),#228,.T.);
#2171=ADVANCED_FACE('',(#322),#229,.T.);
#2172=ADVANCED_FACE('',(#323),#230,.F.);
#2173=ADVANCED_FACE('',(#324),#231,.F.);
#2174=ADVANCED_FACE('',(#325),#232,.F.);
#2175=ADVANCED_FACE('',(#326),#233,.T.);
#2176=ADVANCED_FACE('',(#327),#234,.T.);
#2177=ADVANCED_FACE('',(#328),#235,.T.);
#2178=ADVANCED_FACE('',(#329),#236,.T.);
#2179=ADVANCED_FACE('',(#330),#237,.T.);
#2180=ADVANCED_FACE('',(#331,#175),#238,.F.);
#2181=ADVANCED_FACE('',(#332),#2117,.F.);
#2182=ADVANCED_FACE('',(#333),#2118,.F.);
#2183=ADVANCED_FACE('',(#334),#2119,.F.);
#2184=ADVANCED_FACE('',(#335),#2120,.F.);
#2185=ADVANCED_FACE('',(#336),#239,.T.);
#2186=ADVANCED_FACE('',(#337,#176,#177),#240,.T.);
#2187=ADVANCED_FACE('',(#338),#241,.T.);
#2188=ADVANCED_FACE('',(#339,#178,#179),#242,.T.);
#2189=ADVANCED_FACE('',(#340),#243,.T.);
#2190=ADVANCED_FACE('',(#341),#244,.T.);
#2191=ADVANCED_FACE('',(#342),#2121,.F.);
#2192=ADVANCED_FACE('',(#343),#2122,.F.);
#2193=ADVANCED_FACE('',(#344),#245,.T.);
#2194=ADVANCED_FACE('',(#345,#180),#246,.T.);
#2195=ADVANCED_FACE('',(#346),#247,.T.);
#2196=ADVANCED_FACE('',(#347,#181),#248,.T.);
#2197=ADVANCED_FACE('',(#348),#249,.T.);
#2198=ADVANCED_FACE('',(#349),#250,.T.);
#2199=ADVANCED_FACE('',(#350,#182,#183,#184,#185,#186),#251,.T.);
#2200=ADVANCED_FACE('',(#351),#252,.F.);
#2201=ADVANCED_FACE('',(#352),#253,.F.);
#2202=ADVANCED_FACE('',(#353),#254,.F.);
#2203=ADVANCED_FACE('',(#354),#255,.F.);
#2204=ADVANCED_FACE('',(#355),#256,.F.);
#2205=ADVANCED_FACE('',(#356),#257,.F.);
#2206=ADVANCED_FACE('',(#357),#258,.F.);
#2207=ADVANCED_FACE('',(#358,#187,#188),#259,.T.);
#2208=ADVANCED_FACE('',(#359),#260,.T.);
#2209=ADVANCED_FACE('',(#360),#261,.T.);
#2210=ADVANCED_FACE('',(#361),#262,.T.);
#2211=ADVANCED_FACE('',(#362,#189),#263,.T.);
#2212=ADVANCED_FACE('',(#363),#264,.T.);
#2213=ADVANCED_FACE('',(#364),#265,.T.);
#2214=ADVANCED_FACE('',(#365),#266,.T.);
#2215=ADVANCED_FACE('',(#366),#267,.F.);
#2216=ADVANCED_FACE('',(#367),#268,.F.);
#2217=ADVANCED_FACE('',(#368),#269,.T.);
#2218=ADVANCED_FACE('',(#369),#270,.F.);
#2219=ADVANCED_FACE('',(#370),#271,.F.);
#2220=ADVANCED_FACE('',(#371),#272,.F.);
#2221=ADVANCED_FACE('',(#372),#273,.T.);
#2222=CLOSED_SHELL('',(#2123,#2124,#2125,#2126,#2127,#2128,#2129,#2130,
#2131,#2132,#2133,#2134,#2135,#2136,#2137,#2138,#2139,#2140,#2141,#2142,
#2143,#2144,#2145,#2146,#2147,#2148,#2149,#2150,#2151,#2152,#2153,#2154,
#2155,#2156,#2157,#2158,#2159,#2160,#2161,#2162,#2163,#2164,#2165,#2166,
#2167,#2168,#2169,#2170,#2171,#2172,#2173,#2174,#2175,#2176,#2177,#2178,
#2179,#2180,#2181,#2182,#2183,#2184,#2185,#2186,#2187,#2188,#2189,#2190,
#2191,#2192,#2193,#2194,#2195,#2196,#2197,#2198,#2199,#2200,#2201,#2202,
#2203,#2204,#2205,#2206,#2207,#2208,#2209,#2210,#2211,#2212,#2213,#2214,
#2215,#2216,#2217,#2218,#2219,#2220,#2221));
#2223=DERIVED_UNIT_ELEMENT(#2226,1.);
#2224=DERIVED_UNIT_ELEMENT(#3661,-3.);
#2225=DIMENSIONAL_EXPONENTS(1.,0.,0.,0.,0.,0.,0.);
#2226=(
CONVERSION_BASED_UNIT('gram',#2228)
MASS_UNIT()
NAMED_UNIT(#2225)
);
#2227=(
MASS_UNIT()
NAMED_UNIT(*)
SI_UNIT(.KILO.,.GRAM.)
);
#2228=MASS_MEASURE_WITH_UNIT(MASS_MEASURE(0.001),#2227);
#2229=DERIVED_UNIT((#2223,#2224));
#2230=MEASURE_REPRESENTATION_ITEM('density measure',
POSITIVE_RATIO_MEASURE(2.7),#2229);
#2231=PROPERTY_DEFINITION_REPRESENTATION(#2236,#2233);
#2232=PROPERTY_DEFINITION_REPRESENTATION(#2237,#2234);
#2233=REPRESENTATION('material name',(#2235),#3658);
#2234=REPRESENTATION('density',(#2230),#3658);
#2235=DESCRIPTIVE_REPRESENTATION_ITEM('Aluminum 6061','Aluminum 6061');
#2236=PROPERTY_DEFINITION('material property','material name',#3668);
#2237=PROPERTY_DEFINITION('material property','density of part',#3668);
#2238=DATE_TIME_ROLE('creation_date');
#2239=APPLIED_DATE_AND_TIME_ASSIGNMENT(#2240,#2238,(#3668));
#2240=DATE_AND_TIME(#2241,#2242);
#2241=CALENDAR_DATE(2018,8,6);
#2242=LOCAL_TIME(0,0,0.,#2243);
#2243=COORDINATED_UNIVERSAL_TIME_OFFSET(0,0,.BEHIND.);
#2244=AXIS2_PLACEMENT_3D('placement',#2898,#2375,#2376);
#2245=AXIS2_PLACEMENT_3D('',#2899,#2377,#2378);
#2246=AXIS2_PLACEMENT_3D('',#2902,#2379,#2380);
#2247=AXIS2_PLACEMENT_3D('',#2906,#2382,#2383);
#2248=AXIS2_PLACEMENT_3D('',#2908,#2385,#2386);
#2249=AXIS2_PLACEMENT_3D('',#2914,#2390,#2391);
#2250=AXIS2_PLACEMENT_3D('',#2917,#2392,#2393);
#2251=AXIS2_PLACEMENT_3D('',#2921,#2395,#2396);
#2252=AXIS2_PLACEMENT_3D('',#2923,#2398,#2399);
#2253=AXIS2_PLACEMENT_3D('',#2953,#2415,#2416);
#2254=AXIS2_PLACEMENT_3D('',#2956,#2417,#2418);
#2255=AXIS2_PLACEMENT_3D('',#2960,#2420,#2421);
#2256=AXIS2_PLACEMENT_3D('',#2962,#2423,#2424);
#2257=AXIS2_PLACEMENT_3D('',#2967,#2427,#2428);
#2258=AXIS2_PLACEMENT_3D('',#2970,#2430,#2431);
#2259=AXIS2_PLACEMENT_3D('',#2973,#2432,#2433);
#2260=AXIS2_PLACEMENT_3D('',#2976,#2435,#2436);
#2261=AXIS2_PLACEMENT_3D('',#2980,#2438,#2439);
#2262=AXIS2_PLACEMENT_3D('',#2982,#2441,#2442);
#2263=AXIS2_PLACEMENT_3D('',#2986,#2445,#2446);
#2264=AXIS2_PLACEMENT_3D('',#2989,#2448,#2449);
#2265=AXIS2_PLACEMENT_3D('',#2990,#2450,#2451);
#2266=AXIS2_PLACEMENT_3D('',#2994,#2454,#2455);
#2267=AXIS2_PLACEMENT_3D('',#2996,#2456,#2457);
#2268=AXIS2_PLACEMENT_3D('',#2998,#2459,#2460);
#2269=AXIS2_PLACEMENT_3D('',#3001,#2462,#2463);
#2270=AXIS2_PLACEMENT_3D('',#3002,#2464,#2465);
#2271=AXIS2_PLACEMENT_3D('',#3006,#2468,#2469);
#2272=AXIS2_PLACEMENT_3D('',#3009,#2471,#2472);
#2273=AXIS2_PLACEMENT_3D('',#3010,#2473,#2474);
#2274=AXIS2_PLACEMENT_3D('',#3012,#2476,#2477);
#2275=AXIS2_PLACEMENT_3D('',#3015,#2479,#2480);
#2276=AXIS2_PLACEMENT_3D('',#3016,#2481,#2482);
#2277=AXIS2_PLACEMENT_3D('',#3025,#2487,#2488);
#2278=AXIS2_PLACEMENT_3D('',#3031,#2492,#2493);
#2279=AXIS2_PLACEMENT_3D('',#3037,#2497,#2498);
#2280=AXIS2_PLACEMENT_3D('',#3046,#2503,#2504);
#2281=AXIS2_PLACEMENT_3D('',#3052,#2508,#2509);
#2282=AXIS2_PLACEMENT_3D('',#3058,#2513,#2514);
#2283=AXIS2_PLACEMENT_3D('',#3067,#2519,#2520);
#2284=AXIS2_PLACEMENT_3D('',#3073,#2524,#2525);
#2285=AXIS2_PLACEMENT_3D('',#3079,#2529,#2530);
#2286=AXIS2_PLACEMENT_3D('',#3088,#2535,#2536);
#2287=AXIS2_PLACEMENT_3D('',#3094,#2540,#2541);
#2288=AXIS2_PLACEMENT_3D('',#3100,#2545,#2546);
#2289=AXIS2_PLACEMENT_3D('',#3109,#2551,#2552);
#2290=AXIS2_PLACEMENT_3D('',#3115,#2556,#2557);
#2291=AXIS2_PLACEMENT_3D('',#3121,#2561,#2562);
#2292=AXIS2_PLACEMENT_3D('',#3128,#2567,#2568);
#2293=AXIS2_PLACEMENT_3D('',#3142,#2576,#2577);
#2294=AXIS2_PLACEMENT_3D('',#3145,#2580,#2581);
#2295=AXIS2_PLACEMENT_3D('',#3148,#2584,#2585);
#2296=AXIS2_PLACEMENT_3D('',#3151,#2588,#2589);
#2297=AXIS2_PLACEMENT_3D('',#3154,#2592,#2593);
#2298=AXIS2_PLACEMENT_3D('',#3156,#2594,#2595);
#2299=AXIS2_PLACEMENT_3D('',#3159,#2597,#2598);
#2300=AXIS2_PLACEMENT_3D('',#3160,#2599,#2600);
#2301=AXIS2_PLACEMENT_3D('',#3169,#2605,#2606);
#2302=AXIS2_PLACEMENT_3D('',#3175,#2610,#2611);
#2303=AXIS2_PLACEMENT_3D('',#3181,#2615,#2616);
#2304=AXIS2_PLACEMENT_3D('',#3190,#2621,#2622);
#2305=AXIS2_PLACEMENT_3D('',#3196,#2626,#2627);
#2306=AXIS2_PLACEMENT_3D('',#3202,#2631,#2632);
#2307=AXIS2_PLACEMENT_3D('',#3211,#2637,#2638);
#2308=AXIS2_PLACEMENT_3D('',#3217,#2642,#2643);
#2309=AXIS2_PLACEMENT_3D('',#3223,#2647,#2648);
#2310=AXIS2_PLACEMENT_3D('',#3229,#2652,#2653);
#2311=AXIS2_PLACEMENT_3D('',#3235,#2657,#2658);
#2312=AXIS2_PLACEMENT_3D('',#3241,#2662,#2663);
#2313=AXIS2_PLACEMENT_3D('',#3250,#2668,#2669);
#2314=AXIS2_PLACEMENT_3D('',#3256,#2673,#2674);
#2315=AXIS2_PLACEMENT_3D('',#3262,#2678,#2679);
#2316=AXIS2_PLACEMENT_3D('',#3265,#2682,#2683);
#2317=AXIS2_PLACEMENT_3D('',#3268,#2686,#2687);
#2318=AXIS2_PLACEMENT_3D('',#3271,#2690,#2691);
#2319=AXIS2_PLACEMENT_3D('',#3278,#2696,#2697);
#2320=AXIS2_PLACEMENT_3D('',#3281,#2700,#2701);
#2321=AXIS2_PLACEMENT_3D('',#3285,#2704,#2705);
#2322=AXIS2_PLACEMENT_3D('',#3287,#2706,#2707);
#2323=AXIS2_PLACEMENT_3D('',#3290,#2709,#2710);
#2324=AXIS2_PLACEMENT_3D('',#3291,#2711,#2712);
#2325=AXIS2_PLACEMENT_3D('',#3293,#2713,#2714);
#2326=AXIS2_PLACEMENT_3D('',#3296,#2716,#2717);
#2327=AXIS2_PLACEMENT_3D('',#3297,#2718,#2719);
#2328=AXIS2_PLACEMENT_3D('',#3299,#2720,#2721);
#2329=AXIS2_PLACEMENT_3D('',#3302,#2723,#2724);
#2330=AXIS2_PLACEMENT_3D('',#3303,#2725,#2726);
#2331=AXIS2_PLACEMENT_3D('',#3305,#2727,#2728);
#2332=AXIS2_PLACEMENT_3D('',#3308,#2730,#2731);
#2333=AXIS2_PLACEMENT_3D('',#3309,#2732,#2733);
#2334=AXIS2_PLACEMENT_3D('',#3318,#2738,#2739);
#2335=AXIS2_PLACEMENT_3D('',#3324,#2743,#2744);
#2336=AXIS2_PLACEMENT_3D('',#3328,#2747,#2748);
#2337=AXIS2_PLACEMENT_3D('',#3337,#2753,#2754);
#2338=AXIS2_PLACEMENT_3D('',#3343,#2758,#2759);
#2339=AXIS2_PLACEMENT_3D('',#3347,#2762,#2763);
#2340=AXIS2_PLACEMENT_3D('',#3349,#2764,#2765);
#2341=AXIS2_PLACEMENT_3D('',#3352,#2767,#2768);
#2342=AXIS2_PLACEMENT_3D('',#3353,#2769,#2770);
#2343=AXIS2_PLACEMENT_3D('',#3355,#2771,#2772);
#2344=AXIS2_PLACEMENT_3D('',#3358,#2774,#2775);
#2345=AXIS2_PLACEMENT_3D('',#3359,#2776,#2777);
#2346=AXIS2_PLACEMENT_3D('',#3368,#2782,#2783);
#2347=AXIS2_PLACEMENT_3D('',#3374,#2787,#2788);
#2348=AXIS2_PLACEMENT_3D('',#3378,#2791,#2792);
#2349=AXIS2_PLACEMENT_3D('',#3387,#2797,#2798);
#2350=AXIS2_PLACEMENT_3D('',#3393,#2802,#2803);
#2351=AXIS2_PLACEMENT_3D('',#3397,#2806,#2807);
#2352=AXIS2_PLACEMENT_3D('',#3404,#2812,#2813);
#2353=AXIS2_PLACEMENT_3D('',#3410,#2817,#2818);
#2354=AXIS2_PLACEMENT_3D('',#3414,#2821,#2822);
#2355=AXIS2_PLACEMENT_3D('',#3418,#2825,#2826);
#2356=AXIS2_PLACEMENT_3D('',#3422,#2829,#2830);
#2357=AXIS2_PLACEMENT_3D('',#3428,#2834,#2835);
#2358=AXIS2_PLACEMENT_3D('',#3432,#2838,#2839);
#2359=AXIS2_PLACEMENT_3D('',#3438,#2843,#2844);
#2360=AXIS2_PLACEMENT_3D('',#3443,#2849,#2850);
#2361=AXIS2_PLACEMENT_3D('',#3458,#2859,#2860);
#2362=AXIS2_PLACEMENT_3D('',#3460,#2862,#2863);
#2363=AXIS2_PLACEMENT_3D('',#3462,#2865,#2866);
#2364=AXIS2_PLACEMENT_3D('',#3464,#2868,#2869);
#2365=AXIS2_PLACEMENT_3D('',#3466,#2871,#2872);
#2366=AXIS2_PLACEMENT_3D('',#3468,#2874,#2875);
#2367=AXIS2_PLACEMENT_3D('',#3470,#2877,#2878);
#2368=AXIS2_PLACEMENT_3D('',#3472,#2880,#2881);
#2369=AXIS2_PLACEMENT_3D('',#3474,#2883,#2884);
#2370=AXIS2_PLACEMENT_3D('',#3475,#2885,#2886);
#2371=AXIS2_PLACEMENT_3D('',#3479,#2889,#2890);
#2372=AXIS2_PLACEMENT_3D('',#3481,#2892,#2893);
#2373=AXIS2_PLACEMENT_3D('',#3482,#2894,#2895);
#2374=AXIS2_PLACEMENT_3D('',#3612,#2896,#2897);
#2375=DIRECTION('axis',(0.,0.,1.));
#2376=DIRECTION('refdir',(1.,0.,0.));
#2377=DIRECTION('center_axis',(5.55111512312578E-17,-1.,0.));
#2378=DIRECTION('ref_axis',(-0.707106781186548,0.,0.707106781186547));
#2379=DIRECTION('center_axis',(-6.4051328343759E-17,1.,0.));
#2380=DIRECTION('ref_axis',(-0.707106781186548,0.,0.707106781186547));
#2381=DIRECTION('',(5.55111512312578E-17,-1.,0.));
#2382=DIRECTION('center_axis',(0.,-1.,0.));
#2383=DIRECTION('ref_axis',(-0.707106781186548,0.,0.707106781186547));
#2384=DIRECTION('',(-5.55111512312578E-17,1.,0.));
#2385=DIRECTION('center_axis',(0.,0.,1.));
#2386=DIRECTION('ref_axis',(-1.,-6.12323399573677E-17,0.));
#2387=DIRECTION('',(1.,6.4051328343759E-17,0.));
#2388=DIRECTION('',(-5.55111512312578E-17,1.,0.));
#2389=DIRECTION('',(1.,0.,0.));
#2390=DIRECTION('center_axis',(6.12323399573677E-17,-1.,0.));
#2391=DIRECTION('ref_axis',(-0.707106781186547,0.,0.707106781186548));
#2392=DIRECTION('center_axis',(-6.4051328343759E-17,1.,0.));
#2393=DIRECTION('ref_axis',(-0.707106781186547,0.,0.707106781186548));
#2394=DIRECTION('',(-6.12323399573677E-17,1.,0.));
#2395=DIRECTION('center_axis',(0.,1.,0.));
#2396=DIRECTION('ref_axis',(-0.707106781186547,0.,0.707106781186548));
#2397=DIRECTION('',(6.12323399573677E-17,-1.,0.));
#2398=DIRECTION('center_axis',(1.,6.12323399573677E-17,0.));
#2399=DIRECTION('ref_axis',(0.,0.,1.));
#2400=DIRECTION('',(0.,0.,-1.));
#2401=DIRECTION('',(0.,0.,-1.));
#2402=DIRECTION('',(6.12323399573677E-17,-1.,0.));
#2403=DIRECTION('',(0.,0.,-1.));
#2404=DIRECTION('',(-6.12323399573677E-17,1.,0.));
#2405=DIRECTION('',(0.,0.,-1.));
#2406=DIRECTION('',(6.12323399573677E-17,-1.,0.));
#2407=DIRECTION('',(0.,0.,1.));
#2408=DIRECTION('',(6.12323399573677E-17,-1.,0.));
#2409=DIRECTION('',(0.,0.,1.));
#2410=DIRECTION('',(-6.12323399573677E-17,1.,0.));
#2411=DIRECTION('',(0.,0.,1.));
#2412=DIRECTION('',(-6.12323399573677E-17,1.,0.));
#2413=DIRECTION('',(0.,0.,-1.));
#2414=DIRECTION('',(6.12323399573677E-17,-1.,0.));
#2415=DIRECTION('center_axis',(6.4051328343759E-17,-1.,0.));
#2416=DIRECTION('ref_axis',(0.707106781186547,0.,0.707106781186548));
#2417=DIRECTION('center_axis',(-6.4051328343759E-17,1.,0.));
#2418=DIRECTION('ref_axis',(0.707106781186547,0.,0.707106781186548));
#2419=DIRECTION('',(-6.4051328343759E-17,1.,0.));
#2420=DIRECTION('center_axis',(0.,1.,0.));
#2421=DIRECTION('ref_axis',(0.707106781186547,0.,0.707106781186548));
#2422=DIRECTION('',(6.4051328343759E-17,-1.,0.));
#2423=DIRECTION('center_axis',(6.4051328343759E-17,-1.,0.));
#2424=DIRECTION('ref_axis',(0.,0.,-1.));
#2425=DIRECTION('',(-1.,-6.12323399573677E-17,0.));
#2426=DIRECTION('',(0.,0.,1.));
#2427=DIRECTION('center_axis',(-6.4051328343759E-17,1.,0.));
#2428=DIRECTION('ref_axis',(0.707106781186548,0.,-0.707106781186548));
#2429=DIRECTION('',(1.,6.12323399573677E-17,0.));
#2430=DIRECTION('center_axis',(-6.4051328343759E-17,1.,0.));
#2431=DIRECTION('ref_axis',(-0.707106781186542,0.,-0.707106781186553));
#2432=DIRECTION('center_axis',(-6.4051328343759E-17,1.,0.));
#2433=DIRECTION('ref_axis',(0.707106781186544,0.,-0.707106781186551));
#2434=DIRECTION('',(0.,0.,-1.));
#2435=DIRECTION('center_axis',(-6.4051328343759E-17,1.,0.));
#2436=DIRECTION('ref_axis',(0.707106781186546,0.,0.707106781186549));
#2437=DIRECTION('',(0.,0.,1.));
#2438=DIRECTION('center_axis',(-6.4051328343759E-17,1.,0.));
#2439=DIRECTION('ref_axis',(-0.707106781186546,0.,-0.707106781186549));
#2440=DIRECTION('',(-1.,-6.4051328343759E-17,0.));
#2441=DIRECTION('center_axis',(1.,6.4051328343759E-17,0.));
#2442=DIRECTION('ref_axis',(0.,0.,1.));
#2443=DIRECTION('',(0.,0.,1.));
#2444=DIRECTION('',(-6.4051328343759E-17,1.,0.));
#2445=DIRECTION('center_axis',(5.55111512312578E-17,-1.,0.));
#2446=DIRECTION('ref_axis',(0.707106781186546,0.,0.707106781186549));
#2447=DIRECTION('',(5.55111512312578E-17,-1.,0.));
#2448=DIRECTION('center_axis',(0.,-1.,0.));
#2449=DIRECTION('ref_axis',(0.707106781186546,0.,0.707106781186549));
#2450=DIRECTION('center_axis',(1.,5.55111512312578E-17,0.));
#2451=DIRECTION('ref_axis',(0.,0.,1.));
#2452=DIRECTION('',(-5.55111512312578E-17,1.,0.));
#2453=DIRECTION('',(0.,0.,-1.));
#2454=DIRECTION('center_axis',(6.4051328343759E-17,-1.,0.));
#2455=DIRECTION('ref_axis',(0.707106781186548,0.,-0.707106781186548));
#2456=DIRECTION('center_axis',(0.,1.,0.));
#2457=DIRECTION('ref_axis',(0.707106781186548,0.,-0.707106781186548));
#2458=DIRECTION('',(6.4051328343759E-17,-1.,0.));
#2459=DIRECTION('center_axis',(5.55111512312578E-17,-1.,0.));
#2460=DIRECTION('ref_axis',(0.707106781186544,0.,-0.707106781186551));
#2461=DIRECTION('',(5.55111512312578E-17,-1.,0.));
#2462=DIRECTION('center_axis',(0.,-1.,0.));
#2463=DIRECTION('ref_axis',(0.707106781186544,0.,-0.707106781186551));
#2464=DIRECTION('center_axis',(0.,0.,-1.));
#2465=DIRECTION('ref_axis',(1.,6.12323399573677E-17,0.));
#2466=DIRECTION('',(-5.55111512312578E-17,1.,0.));
#2467=DIRECTION('',(-1.,0.,0.));
#2468=DIRECTION('center_axis',(5.55111512312578E-17,-1.,0.));
#2469=DIRECTION('ref_axis',(-0.707106781186546,0.,-0.707106781186549));
#2470=DIRECTION('',(5.55111512312578E-17,-1.,0.));
#2471=DIRECTION('center_axis',(0.,-1.,0.));
#2472=DIRECTION('ref_axis',(-0.707106781186546,0.,-0.707106781186549));
#2473=DIRECTION('center_axis',(-1.,-5.55111512312578E-17,0.));
#2474=DIRECTION('ref_axis',(0.,0.,-1.));
#2475=DIRECTION('',(0.,0.,1.));
#2476=DIRECTION('center_axis',(6.12323399573677E-17,-1.,0.));
#2477=DIRECTION('ref_axis',(-0.707106781186542,0.,-0.707106781186553));
#2478=DIRECTION('',(-6.12323399573677E-17,1.,0.));
#2479=DIRECTION('center_axis',(0.,1.,0.));
#2480=DIRECTION('ref_axis',(-0.707106781186542,0.,-0.707106781186553));
#2481=DIRECTION('center_axis',(1.,1.15347846714302E-16,0.));
#2482=DIRECTION('ref_axis',(-1.15347846714302E-16,1.,0.));
#2483=DIRECTION('',(-1.15347846714302E-16,1.,0.));
#2484=DIRECTION('',(0.,0.,1.));
#2485=DIRECTION('',(-1.15347846714302E-16,1.,0.));
#2486=DIRECTION('',(0.,0.,1.));
#2487=DIRECTION('center_axis',(1.15347846714302E-16,-1.,0.));
#2488=DIRECTION('ref_axis',(1.,1.15347846714302E-16,0.));
#2489=DIRECTION('',(1.,1.15347846714302E-16,0.));
#2490=DIRECTION('',(0.,0.,1.));
#2491=DIRECTION('',(1.,1.15347846714302E-16,0.));
#2492=DIRECTION('center_axis',(-1.,-1.15347846714302E-16,0.));
#2493=DIRECTION('ref_axis',(1.15347846714302E-16,-1.,0.));
#2494=DIRECTION('',(1.15347846714302E-16,-1.,0.));
#2495=DIRECTION('',(0.,0.,-1.));
#2496=DIRECTION('',(1.15347846714302E-16,-1.,0.));
#2497=DIRECTION('center_axis',(1.,1.15347846714302E-16,0.));
#2498=DIRECTION('ref_axis',(-1.15347846714302E-16,1.,0.));
#2499=DIRECTION('',(-1.15347846714302E-16,1.,0.));
#2500=DIRECTION('',(0.,0.,1.));
#2501=DIRECTION('',(-1.15347846714302E-16,1.,0.));
#2502=DIRECTION('',(0.,0.,1.));
#2503=DIRECTION('center_axis',(1.15347846714302E-16,-1.,0.));
#2504=DIRECTION('ref_axis',(1.,1.15347846714302E-16,0.));
#2505=DIRECTION('',(1.,1.15347846714302E-16,0.));
#2506=DIRECTION('',(0.,0.,1.));
#2507=DIRECTION('',(1.,1.15347846714302E-16,0.));
#2508=DIRECTION('center_axis',(-1.,-1.15347846714302E-16,0.));
#2509=DIRECTION('ref_axis',(1.15347846714302E-16,-1.,0.));
#2510=DIRECTION('',(1.15347846714302E-16,-1.,0.));
#2511=DIRECTION('',(0.,0.,-1.));
#2512=DIRECTION('',(1.15347846714302E-16,-1.,0.));
#2513=DIRECTION('center_axis',(1.,1.15347846714302E-16,0.));
#2514=DIRECTION('ref_axis',(-1.15347846714302E-16,1.,0.));
#2515=DIRECTION('',(-1.15347846714302E-16,1.,0.));
#2516=DIRECTION('',(0.,0.,1.));
#2517=DIRECTION('',(-1.15347846714302E-16,1.,0.));
#2518=DIRECTION('',(0.,0.,1.));
#2519=DIRECTION('center_axis',(1.15347846714302E-16,-1.,0.));
#2520=DIRECTION('ref_axis',(1.,1.15347846714302E-16,0.));
#2521=DIRECTION('',(1.,1.15347846714302E-16,0.));
#2522=DIRECTION('',(0.,0.,1.));
#2523=DIRECTION('',(1.,1.15347846714302E-16,0.));
#2524=DIRECTION('center_axis',(-1.,-1.15347846714302E-16,0.));
#2525=DIRECTION('ref_axis',(1.15347846714302E-16,-1.,0.));
#2526=DIRECTION('',(1.15347846714302E-16,-1.,0.));
#2527=DIRECTION('',(0.,0.,-1.));
#2528=DIRECTION('',(1.15347846714302E-16,-1.,0.));
#2529=DIRECTION('center_axis',(1.,1.15347846714302E-16,0.));
#2530=DIRECTION('ref_axis',(-1.15347846714302E-16,1.,0.));
#2531=DIRECTION('',(-1.15347846714302E-16,1.,0.));
#2532=DIRECTION('',(0.,0.,1.));
#2533=DIRECTION('',(-1.15347846714302E-16,1.,0.));
#2534=DIRECTION('',(0.,0.,1.));
#2535=DIRECTION('center_axis',(1.15347846714302E-16,-1.,0.));
#2536=DIRECTION('ref_axis',(1.,1.15347846714302E-16,0.));
#2537=DIRECTION('',(1.,1.15347846714302E-16,0.));
#2538=DIRECTION('',(0.,0.,1.));
#2539=DIRECTION('',(1.,1.15347846714302E-16,0.));
#2540=DIRECTION('center_axis',(-1.,-1.15347846714302E-16,0.));
#2541=DIRECTION('ref_axis',(1.15347846714302E-16,-1.,0.));
#2542=DIRECTION('',(1.15347846714302E-16,-1.,0.));
#2543=DIRECTION('',(0.,0.,-1.));
#2544=DIRECTION('',(1.15347846714302E-16,-1.,0.));
#2545=DIRECTION('center_axis',(1.15347846714302E-16,-1.,0.));
#2546=DIRECTION('ref_axis',(1.,1.15347846714302E-16,0.));
#2547=DIRECTION('',(1.,1.15347846714302E-16,0.));
#2548=DIRECTION('',(0.,0.,1.));
#2549=DIRECTION('',(1.,1.15347846714302E-16,0.));
#2550=DIRECTION('',(0.,0.,1.));
#2551=DIRECTION('center_axis',(-1.,-1.15347846714302E-16,0.));
#2552=DIRECTION('ref_axis',(1.15347846714302E-16,-1.,0.));
#2553=DIRECTION('',(1.15347846714302E-16,-1.,0.));
#2554=DIRECTION('',(0.,0.,-1.));
#2555=DIRECTION('',(1.15347846714302E-16,-1.,0.));
#2556=DIRECTION('center_axis',(1.,1.15347846714302E-16,0.));
#2557=DIRECTION('ref_axis',(-1.15347846714302E-16,1.,0.));
#2558=DIRECTION('',(-1.15347846714302E-16,1.,0.));
#2559=DIRECTION('',(-1.15347846714302E-16,1.,0.));
#2560=DIRECTION('',(0.,0.,1.));
#2561=DIRECTION('center_axis',(0.104528463267654,0.994521895368273,0.));
#2562=DIRECTION('ref_axis',(0.994521895368273,-0.104528463267654,0.));
#2563=DIRECTION('',(-0.994521895368273,0.104528463267654,0.));
#2564=DIRECTION('',(-0.994521895368273,0.104528463267654,0.));
#2565=DIRECTION('',(0.,0.,1.));
#2566=DIRECTION('',(0.994521895368273,-0.104528463267654,0.));
#2567=DIRECTION('center_axis',(0.104528463267654,0.994521895368273,0.));
#2568=DIRECTION('ref_axis',(0.994521895368273,-0.104528463267654,0.));
#2569=DIRECTION('',(0.994521895368273,-0.104528463267654,0.));
#2570=DIRECTION('',(0.,0.,-1.));
#2571=DIRECTION('',(-0.994521895368273,0.104528463267654,0.));
#2572=DIRECTION('',(0.,0.,1.));
#2573=DIRECTION('',(0.994521895368273,-0.104528463267654,0.));
#2574=DIRECTION('',(0.,0.,1.));
#2575=DIRECTION('',(-0.994521895368273,0.104528463267654,0.));
#2576=DIRECTION('center_axis',(0.104528463267654,0.994521895368273,0.));
#2577=DIRECTION('ref_axis',(0.994521895368273,-0.104528463267654,0.));
#2578=DIRECTION('',(-0.994521895368273,0.104528463267654,0.));
#2579=DIRECTION('',(0.994521895368273,-0.104528463267654,0.));
#2580=DIRECTION('center_axis',(0.104528463267654,0.994521895368273,0.));
#2581=DIRECTION('ref_axis',(0.994521895368273,-0.104528463267654,0.));
#2582=DIRECTION('',(0.994521895368273,-0.104528463267654,0.));
#2583=DIRECTION('',(-0.994521895368273,0.104528463267654,0.));
#2584=DIRECTION('center_axis',(0.104528463267654,0.994521895368273,0.));
#2585=DIRECTION('ref_axis',(0.994521895368273,-0.104528463267654,0.));
#2586=DIRECTION('',(-0.994521895368273,0.104528463267654,0.));
#2587=DIRECTION('',(0.994521895368273,-0.104528463267654,0.));
#2588=DIRECTION('center_axis',(0.104528463267654,0.994521895368273,0.));
#2589=DIRECTION('ref_axis',(0.994521895368273,-0.104528463267654,0.));
#2590=DIRECTION('',(0.994521895368273,-0.104528463267654,0.));
#2591=DIRECTION('',(-0.994521895368273,0.104528463267654,0.));
#2592=DIRECTION('center_axis',(0.,0.,-1.));
#2593=DIRECTION('ref_axis',(-1.,-1.15347846714302E-16,0.));
#2594=DIRECTION('center_axis',(0.,0.,-1.));
#2595=DIRECTION('ref_axis',(-1.,-1.15347846714302E-16,0.));
#2596=DIRECTION('',(0.,0.,-1.));
#2597=DIRECTION('center_axis',(0.,0.,1.));
#2598=DIRECTION('ref_axis',(-1.,-1.15347846714302E-16,0.));
#2599=DIRECTION('center_axis',(-1.,-1.15347846714302E-16,0.));
#2600=DIRECTION('ref_axis',(-1.15347846714302E-16,1.,0.));
#2601=DIRECTION('',(1.15347846714302E-16,-1.,0.));
#2602=DIRECTION('',(0.,0.,1.));
#2603=DIRECTION('',(-1.15347846714302E-16,1.,0.));
#2604=DIRECTION('',(0.,0.,-1.));
#2605=DIRECTION('center_axis',(-1.15347846714302E-16,1.,0.));
#2606=DIRECTION('ref_axis',(1.,1.15347846714302E-16,0.));
#2607=DIRECTION('',(-1.,-1.15347846714302E-16,0.));
#2608=DIRECTION('',(1.,1.15347846714302E-16,0.));
#2609=DIRECTION('',(0.,0.,-1.));
#2610=DIRECTION('center_axis',(1.,1.15347846714302E-16,0.));
#2611=DIRECTION('ref_axis',(1.15347846714302E-16,-1.,0.));
#2612=DIRECTION('',(-1.15347846714302E-16,1.,0.));
#2613=DIRECTION('',(1.15347846714302E-16,-1.,0.));
#2614=DIRECTION('',(0.,0.,-1.));
#2615=DIRECTION('center_axis',(-1.,-1.15347846714302E-16,0.));
#2616=DIRECTION('ref_axis',(-1.15347846714302E-16,1.,0.));
#2617=DIRECTION('',(-1.15347846714302E-16,1.,0.));
#2618=DIRECTION('',(0.,0.,-1.));
#2619=DIRECTION('',(-1.15347846714302E-16,1.,0.));
#2620=DIRECTION('',(0.,0.,-1.));
#2621=DIRECTION('center_axis',(1.15347846714302E-16,-1.,0.));
#2622=DIRECTION('ref_axis',(-1.,-1.15347846714302E-16,0.));
#2623=DIRECTION('',(-1.,-1.15347846714302E-16,0.));
#2624=DIRECTION('',(0.,0.,-1.));
#2625=DIRECTION('',(-1.,-1.15347846714302E-16,0.));
#2626=DIRECTION('center_axis',(1.,1.15347846714302E-16,0.));
#2627=DIRECTION('ref_axis',(1.15347846714302E-16,-1.,0.));
#2628=DIRECTION('',(1.15347846714302E-16,-1.,0.));
#2629=DIRECTION('',(0.,0.,1.));
#2630=DIRECTION('',(1.15347846714302E-16,-1.,0.));
#2631=DIRECTION('center_axis',(1.,1.15347846714302E-16,0.));
#2632=DIRECTION('ref_axis',(1.15347846714302E-16,-1.,0.));
#2633=DIRECTION('',(1.15347846714302E-16,-1.,0.));
#2634=DIRECTION('',(0.,0.,1.));
#2635=DIRECTION('',(1.15347846714302E-16,-1.,0.));
#2636=DIRECTION('',(0.,0.,-1.));
#2637=DIRECTION('center_axis',(1.15347846714302E-16,-1.,0.));
#2638=DIRECTION('ref_axis',(-1.,-1.15347846714302E-16,0.));
#2639=DIRECTION('',(-1.,-1.15347846714302E-16,0.));
#2640=DIRECTION('',(-1.,-1.15347846714302E-16,0.));
#2641=DIRECTION('',(0.,0.,-1.));
#2642=DIRECTION('center_axis',(-1.,-1.15347846714302E-16,0.));
#2643=DIRECTION('ref_axis',(-1.15347846714302E-16,1.,0.));
#2644=DIRECTION('',(-1.15347846714302E-16,1.,0.));
#2645=DIRECTION('',(-1.15347846714302E-16,1.,0.));
#2646=DIRECTION('',(0.,0.,-1.));
#2647=DIRECTION('center_axis',(-1.,-1.15347846714302E-16,0.));
#2648=DIRECTION('ref_axis',(-1.15347846714302E-16,1.,0.));
#2649=DIRECTION('',(1.15347846714302E-16,-1.,0.));
#2650=DIRECTION('',(1.15347846714302E-16,-1.,0.));
#2651=DIRECTION('',(0.,0.,-1.));
#2652=DIRECTION('center_axis',(-1.15347846714302E-16,1.,0.));
#2653=DIRECTION('ref_axis',(1.,1.15347846714302E-16,0.));
#2654=DIRECTION('',(-1.,-1.15347846714302E-16,0.));
#2655=DIRECTION('',(-1.,-1.15347846714302E-16,0.));
#2656=DIRECTION('',(0.,0.,-1.));
#2657=DIRECTION('center_axis',(1.,1.15347846714302E-16,0.));
#2658=DIRECTION('ref_axis',(1.15347846714302E-16,-1.,0.));
#2659=DIRECTION('',(-1.15347846714302E-16,1.,0.));
#2660=DIRECTION('',(-1.15347846714302E-16,1.,0.));
#2661=DIRECTION('',(0.,0.,-1.));
#2662=DIRECTION('center_axis',(1.,-5.2239133713949E-16,0.));
#2663=DIRECTION('ref_axis',(-5.2239133713949E-16,-1.,0.));
#2664=DIRECTION('',(-5.2239133713949E-16,-1.,0.));
#2665=DIRECTION('',(0.,0.,1.));
#2666=DIRECTION('',(-5.2239133713949E-16,-1.,0.));
#2667=DIRECTION('',(0.,0.,-1.));
#2668=DIRECTION('center_axis',(1.15347846714302E-16,-1.,0.));
#2669=DIRECTION('ref_axis',(-1.,-1.15347846714302E-16,0.));
#2670=DIRECTION('',(-1.,-1.15347846714302E-16,0.));
#2671=DIRECTION('',(-1.,-1.15347846714302E-16,0.));
#2672=DIRECTION('',(0.,0.,-1.));
#2673=DIRECTION('center_axis',(-1.,-1.15347846714302E-16,0.));
#2674=DIRECTION('ref_axis',(-1.15347846714302E-16,1.,0.));
#2675=DIRECTION('',(-1.15347846714302E-16,1.,0.));
#2676=DIRECTION('',(-1.15347846714302E-16,1.,0.));
#2677=DIRECTION('',(0.,0.,-1.));
#2678=DIRECTION('center_axis',(0.104528463267654,0.994521895368273,0.));
#2679=DIRECTION('ref_axis',(0.994521895368273,-0.104528463267654,0.));
#2680=DIRECTION('',(-0.994521895368273,0.104528463267654,0.));
#2681=DIRECTION('',(0.994521895368273,-0.104528463267654,0.));
#2682=DIRECTION('center_axis',(0.104528463267654,0.994521895368273,0.));
#2683=DIRECTION('ref_axis',(0.994521895368273,-0.104528463267654,0.));
#2684=DIRECTION('',(0.994521895368273,-0.104528463267654,0.));
#2685=DIRECTION('',(-0.994521895368273,0.104528463267654,0.));
#2686=DIRECTION('center_axis',(0.104528463267654,0.994521895368273,0.));
#2687=DIRECTION('ref_axis',(0.994521895368273,-0.104528463267654,0.));
#2688=DIRECTION('',(0.994521895368273,-0.104528463267654,0.));
#2689=DIRECTION('',(-0.994521895368273,0.104528463267654,0.));
#2690=DIRECTION('center_axis',(0.104528463267654,0.994521895368273,0.));
#2691=DIRECTION('ref_axis',(0.994521895368273,-0.104528463267654,0.));
#2692=DIRECTION('',(-0.994521895368273,0.104528463267654,0.));
#2693=DIRECTION('',(0.,0.,1.));
#2694=DIRECTION('',(0.994521895368273,-0.104528463267654,0.));
#2695=DIRECTION('',(0.994521895368273,-0.104528463267654,0.));
#2696=DIRECTION('center_axis',(0.104528463267654,0.994521895368273,0.));
#2697=DIRECTION('ref_axis',(0.994521895368273,-0.104528463267654,0.));
#2698=DIRECTION('',(0.994521895368273,-0.104528463267654,0.));
#2699=DIRECTION('',(-0.994521895368273,0.104528463267654,0.));
#2700=DIRECTION('center_axis',(0.,0.,-1.));
#2701=DIRECTION('ref_axis',(1.,6.12323399573677E-17,0.));
#2702=DIRECTION('',(1.,6.12323399573677E-17,0.));
#2703=DIRECTION('',(0.,-1.,0.));
#2704=DIRECTION('center_axis',(0.,1.,0.));
#2705=DIRECTION('ref_axis',(1.,0.,0.));
#2706=DIRECTION('center_axis',(0.,-1.,0.));
#2707=DIRECTION('ref_axis',(1.,0.,0.));
#2708=DIRECTION('',(0.,-1.,0.));
#2709=DIRECTION('center_axis',(0.,1.,0.));
#2710=DIRECTION('ref_axis',(1.,0.,0.));
#2711=DIRECTION('center_axis',(0.,1.,0.));
#2712=DIRECTION('ref_axis',(1.,0.,0.));
#2713=DIRECTION('center_axis',(0.,-1.,0.));
#2714=DIRECTION('ref_axis',(1.,0.,0.));
#2715=DIRECTION('',(0.,-1.,0.));
#2716=DIRECTION('center_axis',(0.,1.,0.));
#2717=DIRECTION('ref_axis',(1.,0.,0.));
#2718=DIRECTION('center_axis',(0.,1.,0.));
#2719=DIRECTION('ref_axis',(1.,0.,0.));
#2720=DIRECTION('center_axis',(0.,-1.,0.));
#2721=DIRECTION('ref_axis',(1.,0.,0.));
#2722=DIRECTION('',(0.,-1.,0.));
#2723=DIRECTION('center_axis',(0.,1.,0.));
#2724=DIRECTION('ref_axis',(1.,0.,0.));
#2725=DIRECTION('center_axis',(0.,1.,0.));
#2726=DIRECTION('ref_axis',(1.,0.,0.));
#2727=DIRECTION('center_axis',(0.,-1.,0.));
#2728=DIRECTION('ref_axis',(1.,0.,0.));
#2729=DIRECTION('',(0.,-1.,0.));
#2730=DIRECTION('center_axis',(0.,1.,0.));
#2731=DIRECTION('ref_axis',(1.,0.,0.));
#2732=DIRECTION('center_axis',(1.,0.,0.));
#2733=DIRECTION('ref_axis',(0.,-1.,0.));
#2734=DIRECTION('',(0.,1.,0.));
#2735=DIRECTION('',(0.,0.,-1.));
#2736=DIRECTION('',(0.,-1.,0.));
#2737=DIRECTION('',(0.,0.,-1.));
#2738=DIRECTION('center_axis',(0.,1.,0.));
#2739=DIRECTION('ref_axis',(1.,0.,0.));
#2740=DIRECTION('',(-1.,0.,0.));
#2741=DIRECTION('',(1.,0.,0.));
#2742=DIRECTION('',(0.,0.,-1.));
#2743=DIRECTION('center_axis',(0.,0.,-1.));
#2744=DIRECTION('ref_axis',(-1.,0.,0.));
#2745=DIRECTION('',(-1.,0.,0.));
#2746=DIRECTION('',(0.,1.,0.));
#2747=DIRECTION('center_axis',(0.,1.,0.));
#2748=DIRECTION('ref_axis',(-1.,0.,0.));
#2749=DIRECTION('',(1.,0.,0.));
#2750=DIRECTION('',(0.,0.,1.));
#2751=DIRECTION('',(-1.,0.,0.));
#2752=DIRECTION('',(0.,0.,1.));
#2753=DIRECTION('center_axis',(1.,0.,0.));
#2754=DIRECTION('ref_axis',(0.,1.,0.));
#2755=DIRECTION('',(0.,-1.,0.));
#2756=DIRECTION('',(0.,1.,0.));
#2757=DIRECTION('',(0.,0.,1.));
#2758=DIRECTION('center_axis',(0.,0.,1.));
#2759=DIRECTION('ref_axis',(1.,0.,0.));
#2760=DIRECTION('',(1.,0.,0.));
#2761=DIRECTION('',(0.,-1.,0.));
#2762=DIRECTION('center_axis',(-1.,0.,0.));
#2763=DIRECTION('ref_axis',(0.,0.,1.));
#2764=DIRECTION('center_axis',(1.,0.,0.));
#2765=DIRECTION('ref_axis',(0.,0.,1.));
#2766=DIRECTION('',(1.,0.,0.));
#2767=DIRECTION('center_axis',(-1.,0.,0.));
#2768=DIRECTION('ref_axis',(0.,0.,1.));
#2769=DIRECTION('center_axis',(-1.,0.,0.));
#2770=DIRECTION('ref_axis',(0.,0.,1.));
#2771=DIRECTION('center_axis',(1.,0.,0.));
#2772=DIRECTION('ref_axis',(0.,0.,1.));
#2773=DIRECTION('',(1.,0.,0.));
#2774=DIRECTION('center_axis',(-1.,0.,0.));
#2775=DIRECTION('ref_axis',(0.,0.,1.));
#2776=DIRECTION('center_axis',(0.,-1.,0.));
#2777=DIRECTION('ref_axis',(-1.,0.,0.));
#2778=DIRECTION('',(1.,0.,0.));
#2779=DIRECTION('',(0.,0.,-1.));
#2780=DIRECTION('',(-1.,0.,0.));
#2781=DIRECTION('',(0.,0.,-1.));
#2782=DIRECTION('center_axis',(1.,0.,0.));
#2783=DIRECTION('ref_axis',(0.,-1.,0.));
#2784=DIRECTION('',(0.,1.,0.));
#2785=DIRECTION('',(0.,-1.,0.));
#2786=DIRECTION('',(0.,0.,-1.));
#2787=DIRECTION('center_axis',(0.,0.,-1.));
#2788=DIRECTION('ref_axis',(-1.,0.,0.));
#2789=DIRECTION('',(0.,1.,0.));
#2790=DIRECTION('',(0.994521895368273,-0.104528463267653,0.));
#2791=DIRECTION('center_axis',(1.,0.,0.));
#2792=DIRECTION('ref_axis',(0.,1.,0.));
#2793=DIRECTION('',(0.,-1.,0.));
#2794=DIRECTION('',(0.,0.,1.));
#2795=DIRECTION('',(0.,1.,0.));
#2796=DIRECTION('',(0.,0.,1.));
#2797=DIRECTION('center_axis',(0.,-1.,0.));
#2798=DIRECTION('ref_axis',(1.,0.,0.));
#2799=DIRECTION('',(-1.,0.,0.));
#2800=DIRECTION('',(1.,0.,0.));
#2801=DIRECTION('',(0.,0.,1.));
#2802=DIRECTION('center_axis',(0.,0.,1.));
#2803=DIRECTION('ref_axis',(1.,0.,0.));
#2804=DIRECTION('',(0.,-1.,0.));
#2805=DIRECTION('',(-0.994521895368273,0.104528463267653,0.));
#2806=DIRECTION('center_axis',(0.,-1.,0.));
#2807=DIRECTION('ref_axis',(0.,0.,-1.));
#2808=DIRECTION('',(1.,0.,0.));
#2809=DIRECTION('',(0.,0.,1.));
#2810=DIRECTION('',(-1.,0.,0.));
#2811=DIRECTION('',(0.,0.,1.));
#2812=DIRECTION('center_axis',(0.,-1.,0.));
#2813=DIRECTION('ref_axis',(0.,0.,-1.));
#2814=DIRECTION('',(1.,0.,0.));
#2815=DIRECTION('',(0.,0.,-1.));
#2816=DIRECTION('',(1.,0.,0.));
#2817=DIRECTION('center_axis',(0.,0.,1.));
#2818=DIRECTION('ref_axis',(0.,-1.,0.));
#2819=DIRECTION('',(0.,-1.,0.));
#2820=DIRECTION('',(-1.,0.,0.));
#2821=DIRECTION('center_axis',(0.,0.,-1.));
#2822=DIRECTION('ref_axis',(0.,1.,0.));
#2823=DIRECTION('',(1.,0.,0.));
#2824=DIRECTION('',(0.,1.,0.));
#2825=DIRECTION('center_axis',(0.,-1.,0.));
#2826=DIRECTION('ref_axis',(0.,0.,-1.));
#2827=DIRECTION('',(0.,0.,-1.));
#2828=DIRECTION('',(1.,0.,0.));
#2829=DIRECTION('center_axis',(0.,0.,1.));
#2830=DIRECTION('ref_axis',(0.,-1.,0.));
#2831=DIRECTION('',(0.,-1.,0.));
#2832=DIRECTION('',(-0.994521895368273,0.104528463267653,0.));
#2833=DIRECTION('',(0.,1.,0.));
#2834=DIRECTION('center_axis',(0.,-1.,0.));
#2835=DIRECTION('ref_axis',(0.,0.,-1.));
#2836=DIRECTION('',(1.,0.,0.));
#2837=DIRECTION('',(0.,0.,-1.));
#2838=DIRECTION('center_axis',(0.,0.,-1.));
#2839=DIRECTION('ref_axis',(0.,1.,0.));
#2840=DIRECTION('',(0.,-1.,0.));
#2841=DIRECTION('',(0.994521895368273,-0.104528463267653,0.));
#2842=DIRECTION('',(0.,1.,0.));
#2843=DIRECTION('center_axis',(-1.,0.,0.));
#2844=DIRECTION('ref_axis',(0.,1.,0.));
#2845=DIRECTION('',(0.,0.,-1.));
#2846=DIRECTION('',(0.,1.,0.));
#2847=DIRECTION('',(0.,-1.,0.));
#2848=DIRECTION('',(0.,0.,1.));
#2849=DIRECTION('center_axis',(0.104528463267653,0.994521895368273,0.));
#2850=DIRECTION('ref_axis',(0.994521895368273,-0.104528463267653,0.));
#2851=DIRECTION('',(-0.994521895368273,0.104528463267653,0.));
#2852=DIRECTION('',(0.,0.,-1.));
#2853=DIRECTION('',(-0.994521895368273,0.104528463267653,0.));
#2854=DIRECTION('',(0.,0.,-1.));
#2855=DIRECTION('',(-0.994521895368273,0.104528463267653,0.));
#2856=DIRECTION('',(0.,0.,-1.));
#2857=DIRECTION('',(0.994521895368273,-0.104528463267653,0.));
#2858=DIRECTION('',(0.,0.,-1.));
#2859=DIRECTION('center_axis',(1.,0.,0.));
#2860=DIRECTION('ref_axis',(0.,-1.,0.));
#2861=DIRECTION('',(0.,-1.,0.));
#2862=DIRECTION('center_axis',(1.,0.,0.));
#2863=DIRECTION('ref_axis',(0.,-1.,0.));
#2864=DIRECTION('',(0.,1.,0.));
#2865=DIRECTION('center_axis',(0.,0.,-1.));
#2866=DIRECTION('ref_axis',(-1.,0.,0.));
#2867=DIRECTION('',(0.,-1.,0.));
#2868=DIRECTION('center_axis',(0.,0.,1.));
#2869=DIRECTION('ref_axis',(1.,0.,0.));
#2870=DIRECTION('',(0.,-1.,0.));
#2871=DIRECTION('center_axis',(1.,0.,0.));
#2872=DIRECTION('ref_axis',(0.,-1.,0.));
#2873=DIRECTION('',(0.,1.,0.));
#2874=DIRECTION('center_axis',(-1.,0.,0.));
#2875=DIRECTION('ref_axis',(0.,1.,0.));
#2876=DIRECTION('',(0.,-1.,0.));
#2877=DIRECTION('center_axis',(0.,0.,1.));
#2878=DIRECTION('ref_axis',(-1.,-6.12323399573677E-17,0.));
#2879=DIRECTION('',(-1.,0.,0.));
#2880=DIRECTION('center_axis',(0.,0.,-1.));
#2881=DIRECTION('ref_axis',(1.,6.12323399573677E-17,0.));
#2882=DIRECTION('',(1.,0.,0.));
#2883=DIRECTION('center_axis',(0.,0.,-1.));
#2884=DIRECTION('ref_axis',(-1.,0.,0.));
#2885=DIRECTION('center_axis',(1.,0.,0.));
#2886=DIRECTION('ref_axis',(0.,0.,1.));
#2887=DIRECTION('',(0.,0.,1.));
#2888=DIRECTION('',(0.,-1.,0.));
#2889=DIRECTION('center_axis',(0.,0.,1.));
#2890=DIRECTION('ref_axis',(-1.,-6.12323399573677E-17,0.));
#2891=DIRECTION('',(-1.,-6.12323399573677E-17,0.));
#2892=DIRECTION('center_axis',(0.,-1.,0.));
#2893=DIRECTION('ref_axis',(0.,0.,-1.));
#2894=DIRECTION('center_axis',(0.,0.,1.));
#2895=DIRECTION('ref_axis',(1.,0.,0.));
#2896=DIRECTION('center_axis',(0.,0.,1.));
#2897=DIRECTION('ref_axis',(1.,1.15347846714302E-16,0.));
#2898=CARTESIAN_POINT('',(0.,0.,0.));
#2899=CARTESIAN_POINT('Origin',(4.5,52.,-8.));
#2900=CARTESIAN_POINT('',(3.5,39.,-8.));
#2901=CARTESIAN_POINT('',(4.5,39.,-7.));
#2902=CARTESIAN_POINT('Origin',(4.5,39.,-8.));
#2903=CARTESIAN_POINT('',(4.49999999999999,36.5916611787459,-7.));
#2904=CARTESIAN_POINT('',(4.5,52.,-7.));
#2905=CARTESIAN_POINT('',(3.5,36.5916611787459,-8.));
#2906=CARTESIAN_POINT('Origin',(4.5,36.5916611787459,-8.));
#2907=CARTESIAN_POINT('',(3.5,52.,-8.));
#2908=CARTESIAN_POINT('Origin',(36.5,52.,-7.));
#2909=CARTESIAN_POINT('',(35.5,39.,-7.));
#2910=CARTESIAN_POINT('',(28.25,39.,-7.));
#2911=CARTESIAN_POINT('',(35.5,36.5916611787459,-7.));
#2912=CARTESIAN_POINT('',(35.5,52.,-7.));
#2913=CARTESIAN_POINT('',(49.,36.5916611787459,-7.));
#2914=CARTESIAN_POINT('Origin',(2.5,52.,-6.));
#2915=CARTESIAN_POINT('',(1.5,39.,-6.));
#2916=CARTESIAN_POINT('',(2.5,39.,-5.));
#2917=CARTESIAN_POINT('Origin',(2.5,39.,-6.));
#2918=CARTESIAN_POINT('',(1.5,42.,-6.));
#2919=CARTESIAN_POINT('',(1.5,52.,-6.));
#2920=CARTESIAN_POINT('',(2.5,42.,-5.));
#2921=CARTESIAN_POINT('Origin',(2.5,42.,-6.));
#2922=CARTESIAN_POINT('',(2.5,52.,-5.));
#2923=CARTESIAN_POINT('Origin',(1.5,52.,-43.5));
#2924=CARTESIAN_POINT('',(1.5,42.,-3.5));
#2925=CARTESIAN_POINT('',(1.5,42.,-33.5));
#2926=CARTESIAN_POINT('',(1.5,39.,-41.));
#2927=CARTESIAN_POINT('',(1.5,39.,-5.));
#2928=CARTESIAN_POINT('',(1.5,42.,-41.));
#2929=CARTESIAN_POINT('',(1.5,52.,-41.));
#2930=CARTESIAN_POINT('',(1.5,42.,-43.5));
#2931=CARTESIAN_POINT('',(1.5,42.,-33.5));
#2932=CARTESIAN_POINT('',(1.5,51.8423436471015,-43.5));
#2933=CARTESIAN_POINT('',(1.5,52.,-43.5));
#2934=CARTESIAN_POINT('',(1.5,51.8423436471015,-37.));
#2935=CARTESIAN_POINT('',(1.5,51.8423436471015,-21.75));
#2936=CARTESIAN_POINT('',(1.5,49.712,-37.));
#2937=CARTESIAN_POINT('',(1.5,50.856,-37.));
#2938=CARTESIAN_POINT('',(1.5,49.712,-26.5));
#2939=CARTESIAN_POINT('',(1.5,49.712,-26.75));
#2940=CARTESIAN_POINT('',(1.5,46.712,-26.5));
#2941=CARTESIAN_POINT('',(1.5,49.356,-26.5));
#2942=CARTESIAN_POINT('',(1.5,46.712,-20.5));
#2943=CARTESIAN_POINT('',(1.5,46.712,-32.));
#2944=CARTESIAN_POINT('',(1.5,49.712,-20.5));
#2945=CARTESIAN_POINT('',(1.5,50.856,-20.5));
#2946=CARTESIAN_POINT('',(1.5,49.712,-10.));
#2947=CARTESIAN_POINT('',(1.5,49.712,-26.75));
#2948=CARTESIAN_POINT('',(1.5,51.8423436471015,-10.));
#2949=CARTESIAN_POINT('',(1.5,53.5,-10.));
#2950=CARTESIAN_POINT('',(1.49999999999999,51.8423436471015,-3.5));
#2951=CARTESIAN_POINT('',(1.5,51.8423436471015,-21.75));
#2952=CARTESIAN_POINT('',(1.49999999999999,52.,-3.5));
#2953=CARTESIAN_POINT('Origin',(37.5,52.,-6.));
#2954=CARTESIAN_POINT('',(37.5,39.,-5.));
#2955=CARTESIAN_POINT('',(38.5,39.,-6.));
#2956=CARTESIAN_POINT('Origin',(37.5,39.,-6.));
#2957=CARTESIAN_POINT('',(37.5,42.,-5.));
#2958=CARTESIAN_POINT('',(37.5,52.,-5.));
#2959=CARTESIAN_POINT('',(38.5,42.,-6.));
#2960=CARTESIAN_POINT('Origin',(37.5,42.,-6.));
#2961=CARTESIAN_POINT('',(38.5,52.,-6.));
#2962=CARTESIAN_POINT('Origin',(20.,39.,-23.5));
#2963=CARTESIAN_POINT('',(38.5,39.,-5.));
#2964=CARTESIAN_POINT('',(38.5,39.,-41.));
#2965=CARTESIAN_POINT('',(38.5,39.,-42.));
#2966=CARTESIAN_POINT('',(37.5,39.,-42.));
#2967=CARTESIAN_POINT('Origin',(37.5,39.,-41.));
#2968=CARTESIAN_POINT('',(2.5,39.,-42.));
#2969=CARTESIAN_POINT('',(1.5,39.,-42.));
#2970=CARTESIAN_POINT('Origin',(2.5,39.,-41.));
#2971=CARTESIAN_POINT('',(36.5,39.,-39.));
#2972=CARTESIAN_POINT('',(35.5,39.,-40.));
#2973=CARTESIAN_POINT('Origin',(35.5,39.,-39.));
#2974=CARTESIAN_POINT('',(36.5,39.,-8.));
#2975=CARTESIAN_POINT('',(36.5,39.,-31.75));
#2976=CARTESIAN_POINT('Origin',(35.5,39.,-8.));
#2977=CARTESIAN_POINT('',(3.5,39.,-39.));
#2978=CARTESIAN_POINT('',(3.5,39.,-15.25));
#2979=CARTESIAN_POINT('',(4.5,39.,-40.));
#2980=CARTESIAN_POINT('Origin',(4.5,39.,-39.));
#2981=CARTESIAN_POINT('',(11.75,39.,-40.));
#2982=CARTESIAN_POINT('Origin',(38.5,52.,-42.));
#2983=CARTESIAN_POINT('',(38.5,42.,-41.));
#2984=CARTESIAN_POINT('',(38.5,42.,-32.75));
#2985=CARTESIAN_POINT('',(38.5,52.,-41.));
#2986=CARTESIAN_POINT('Origin',(35.5,52.,-8.));
#2987=CARTESIAN_POINT('',(36.5,36.5916611787459,-8.));
#2988=CARTESIAN_POINT('',(36.5,52.,-8.));
#2989=CARTESIAN_POINT('Origin',(35.5,36.5916611787459,-8.));
#2990=CARTESIAN_POINT('Origin',(36.5,52.,-40.));
#2991=CARTESIAN_POINT('',(36.5,36.5916611787459,-39.));
#2992=CARTESIAN_POINT('',(36.5,52.,-39.));
#2993=CARTESIAN_POINT('',(36.5,36.5916611787459,-31.75));
#2994=CARTESIAN_POINT('Origin',(37.5,52.,-41.));
#2995=CARTESIAN_POINT('',(37.5,42.,-42.));
#2996=CARTESIAN_POINT('Origin',(37.5,42.,-41.));
#2997=CARTESIAN_POINT('',(37.5,52.,-42.));
#2998=CARTESIAN_POINT('Origin',(35.5,52.,-39.));
#2999=CARTESIAN_POINT('',(35.5,36.5916611787459,-40.));
#3000=CARTESIAN_POINT('',(35.5,52.,-40.));
#3001=CARTESIAN_POINT('Origin',(35.5,36.5916611787459,-39.));
#3002=CARTESIAN_POINT('Origin',(3.5,52.,-40.));
#3003=CARTESIAN_POINT('',(4.5,36.5916611787459,-40.));
#3004=CARTESIAN_POINT('',(4.5,52.,-40.));
#3005=CARTESIAN_POINT('',(32.5,36.5916611787459,-40.));
#3006=CARTESIAN_POINT('Origin',(4.5,52.,-39.));
#3007=CARTESIAN_POINT('',(3.5,36.5916611787459,-39.));
#3008=CARTESIAN_POINT('',(3.5,52.,-39.));
#3009=CARTESIAN_POINT('Origin',(4.5,36.5916611787459,-39.));
#3010=CARTESIAN_POINT('Origin',(3.5,52.,-7.));
#3011=CARTESIAN_POINT('',(3.5,36.5916611787459,-15.25));
#3012=CARTESIAN_POINT('Origin',(2.5,52.,-41.));
#3013=CARTESIAN_POINT('',(2.5,42.,-42.));
#3014=CARTESIAN_POINT('',(2.5,52.,-42.));
#3015=CARTESIAN_POINT('Origin',(2.5,42.,-41.));
#3016=CARTESIAN_POINT('Origin',(14.4370017967351,46.3205649887602,-3.5));
#3017=CARTESIAN_POINT('',(14.4370017967351,46.3205649887602,-3.5));
#3018=CARTESIAN_POINT('',(14.4370017967351,50.4826099666249,-3.5));
#3019=CARTESIAN_POINT('',(14.4370017967351,49.1602824943801,-3.5));
#3020=CARTESIAN_POINT('',(14.4370017967351,46.3205649887602,-1.5));
#3021=CARTESIAN_POINT('',(14.4370017967351,46.3205649887602,-3.5));
#3022=CARTESIAN_POINT('',(14.4370017967351,50.4826099666249,-1.5));
#3023=CARTESIAN_POINT('',(14.4370017967351,50.4826099666249,-1.5));
#3024=CARTESIAN_POINT('',(14.4370017967351,50.4826099666249,-1.75));
#3025=CARTESIAN_POINT('Origin',(12.9370017967351,46.3205649887602,-3.5));
#3026=CARTESIAN_POINT('',(12.9370017967351,46.3205649887602,-3.5));
#3027=CARTESIAN_POINT('',(45.7185008983676,46.3205649887602,-3.5));
#3028=CARTESIAN_POINT('',(12.9370017967351,46.3205649887602,-1.5));
#3029=CARTESIAN_POINT('',(12.9370017967351,46.3205649887602,-3.5));
#3030=CARTESIAN_POINT('',(14.4370017967351,46.3205649887602,-1.5));
#3031=CARTESIAN_POINT('Origin',(12.9370017967351,50.6402663195235,-3.5));
#3032=CARTESIAN_POINT('',(12.9370017967351,50.6402663195235,-3.5));
#3033=CARTESIAN_POINT('',(12.9370017967351,51.3201331597617,-3.5));
#3034=CARTESIAN_POINT('',(12.9370017967351,50.6402663195235,-1.5));
#3035=CARTESIAN_POINT('',(12.9370017967351,50.6402663195235,-1.75));
#3036=CARTESIAN_POINT('',(12.9370017967351,46.3205649887602,-1.5));
#3037=CARTESIAN_POINT('Origin',(27.3822207504179,46.3205649887602,-3.5));
#3038=CARTESIAN_POINT('',(27.3822207504179,46.3205649887602,-3.5));
#3039=CARTESIAN_POINT('',(27.3822207504179,49.1220126281514,-3.5));
#3040=CARTESIAN_POINT('',(27.3822207504179,49.1602824943801,-3.5));
#3041=CARTESIAN_POINT('',(27.3822207504179,46.3205649887602,-1.5));
#3042=CARTESIAN_POINT('',(27.3822207504179,46.3205649887602,-3.5));
#3043=CARTESIAN_POINT('',(27.3822207504179,49.1220126281514,-1.5));
#3044=CARTESIAN_POINT('',(27.3822207504179,49.1220126281514,-1.5));
#3045=CARTESIAN_POINT('',(27.3822207504179,49.1220126281514,-1.75));
#3046=CARTESIAN_POINT('Origin',(25.8822207504179,46.3205649887602,-3.5));
#3047=CARTESIAN_POINT('',(25.8822207504179,46.3205649887602,-3.5));
#3048=CARTESIAN_POINT('',(52.1911103752089,46.3205649887602,-3.5));
#3049=CARTESIAN_POINT('',(25.8822207504179,46.3205649887602,-1.5));
#3050=CARTESIAN_POINT('',(25.8822207504179,46.3205649887602,-3.5));
#3051=CARTESIAN_POINT('',(27.3822207504179,46.3205649887602,-1.5));
#3052=CARTESIAN_POINT('Origin',(25.8822207504179,49.2796689810499,-3.5));
#3053=CARTESIAN_POINT('',(25.8822207504179,49.2796689810499,-3.5));
#3054=CARTESIAN_POINT('',(25.8822207504179,50.6398344905249,-3.5));
#3055=CARTESIAN_POINT('',(25.8822207504179,49.2796689810499,-1.5));
#3056=CARTESIAN_POINT('',(25.8822207504179,49.2796689810499,-1.75));
#3057=CARTESIAN_POINT('',(25.8822207504179,46.3205649887602,-1.5));
#3058=CARTESIAN_POINT('Origin',(33.8548302272592,46.3205649887602,-3.5));
#3059=CARTESIAN_POINT('',(33.8548302272592,46.3205649887602,-3.5));
#3060=CARTESIAN_POINT('',(33.8548302272592,48.4417139589146,-3.5));
#3061=CARTESIAN_POINT('',(33.8548302272592,49.1602824943801,-3.5));
#3062=CARTESIAN_POINT('',(33.8548302272592,46.3205649887602,-1.5));
#3063=CARTESIAN_POINT('',(33.8548302272592,46.3205649887602,-3.5));
#3064=CARTESIAN_POINT('',(33.8548302272592,48.4417139589146,-1.5));
#3065=CARTESIAN_POINT('',(33.8548302272592,48.4417139589146,-1.5));
#3066=CARTESIAN_POINT('',(33.8548302272592,48.4417139589146,-1.75));
#3067=CARTESIAN_POINT('Origin',(32.3548302272592,46.3205649887602,-3.5));
#3068=CARTESIAN_POINT('',(32.3548302272592,46.3205649887602,-3.5));
#3069=CARTESIAN_POINT('',(55.4274151136296,46.3205649887602,-3.5));
#3070=CARTESIAN_POINT('',(32.3548302272592,46.3205649887602,-1.5));
#3071=CARTESIAN_POINT('',(32.3548302272592,46.3205649887602,-3.5));
#3072=CARTESIAN_POINT('',(33.8548302272592,46.3205649887602,-1.5));
#3073=CARTESIAN_POINT('Origin',(32.3548302272592,48.5993703118131,-3.5));
#3074=CARTESIAN_POINT('',(32.3548302272592,48.5993703118131,-3.5));
#3075=CARTESIAN_POINT('',(32.3548302272592,50.2996851559065,-3.5));
#3076=CARTESIAN_POINT('',(32.3548302272592,48.5993703118131,-1.5));
#3077=CARTESIAN_POINT('',(32.3548302272592,48.5993703118131,-1.75));
#3078=CARTESIAN_POINT('',(32.3548302272592,46.3205649887602,-1.5));
#3079=CARTESIAN_POINT('Origin',(20.9096112735765,46.3205649887602,-3.5));
#3080=CARTESIAN_POINT('',(20.9096112735765,46.3205649887602,-3.5));
#3081=CARTESIAN_POINT('',(20.9096112735765,49.8023112973882,-3.5));
#3082=CARTESIAN_POINT('',(20.9096112735765,49.1602824943801,-3.5));
#3083=CARTESIAN_POINT('',(20.9096112735765,46.3205649887602,-1.5));
#3084=CARTESIAN_POINT('',(20.9096112735765,46.3205649887602,-3.5));
#3085=CARTESIAN_POINT('',(20.9096112735765,49.8023112973882,-1.5));
#3086=CARTESIAN_POINT('',(20.9096112735765,49.8023112973882,-1.5));
#3087=CARTESIAN_POINT('',(20.9096112735765,49.8023112973882,-1.75));
#3088=CARTESIAN_POINT('Origin',(19.4096112735765,46.3205649887602,-3.5));
#3089=CARTESIAN_POINT('',(19.4096112735765,46.3205649887602,-3.5));
#3090=CARTESIAN_POINT('',(48.9548056367883,46.3205649887602,-3.5));
#3091=CARTESIAN_POINT('',(19.4096112735765,46.3205649887602,-1.5));
#3092=CARTESIAN_POINT('',(19.4096112735765,46.3205649887602,-3.5));
#3093=CARTESIAN_POINT('',(20.9096112735765,46.3205649887602,-1.5));
#3094=CARTESIAN_POINT('Origin',(19.4096112735765,49.9599676502867,-3.5));
#3095=CARTESIAN_POINT('',(19.4096112735765,49.9599676502867,-3.5));
#3096=CARTESIAN_POINT('',(19.4096112735765,50.9799838251433,-3.5));
#3097=CARTESIAN_POINT('',(19.4096112735765,49.9599676502867,-1.5));
#3098=CARTESIAN_POINT('',(19.4096112735765,49.9599676502867,-1.75));
#3099=CARTESIAN_POINT('',(19.4096112735765,46.3205649887602,-1.5));
#3100=CARTESIAN_POINT('Origin',(6.46439231989377,46.3205649887602,-3.5));
#3101=CARTESIAN_POINT('',(6.46439231989377,46.3205649887602,-3.5));
#3102=CARTESIAN_POINT('',(7.96439231989377,46.3205649887602,-3.5));
#3103=CARTESIAN_POINT('',(42.4821961599469,46.3205649887602,-3.5));
#3104=CARTESIAN_POINT('',(6.46439231989377,46.3205649887602,-1.5));
#3105=CARTESIAN_POINT('',(6.46439231989377,46.3205649887602,-3.5));
#3106=CARTESIAN_POINT('',(7.96439231989377,46.3205649887602,-1.5));
#3107=CARTESIAN_POINT('',(7.96439231989377,46.3205649887602,-1.5));
#3108=CARTESIAN_POINT('',(7.96439231989377,46.3205649887602,-3.5));
#3109=CARTESIAN_POINT('Origin',(6.46439231989377,51.3205649887602,-3.5));
#3110=CARTESIAN_POINT('',(6.46439231989377,51.3205649887602,-3.5));
#3111=CARTESIAN_POINT('',(6.46439231989377,51.6602824943801,-3.5));
#3112=CARTESIAN_POINT('',(6.46439231989377,51.3205649887602,-1.5));
#3113=CARTESIAN_POINT('',(6.46439231989377,51.3205649887602,-1.75));
#3114=CARTESIAN_POINT('',(6.46439231989377,46.3205649887602,-1.5));
#3115=CARTESIAN_POINT('Origin',(7.96439231989377,46.3205649887602,-3.5));
#3116=CARTESIAN_POINT('',(7.96439231989377,51.1629086358617,-3.5));
#3117=CARTESIAN_POINT('',(7.96439231989377,49.1602824943801,-3.5));
#3118=CARTESIAN_POINT('',(7.96439231989377,51.1629086358617,-1.5));
#3119=CARTESIAN_POINT('',(7.96439231989377,51.1629086358617,-1.5));
#3120=CARTESIAN_POINT('',(7.96439231989377,51.1629086358617,-1.75));
#3121=CARTESIAN_POINT('Origin',(-1.77635683940025E-14,52.,0.));
#3122=CARTESIAN_POINT('',(38.8211466644009,47.9197330677014,-3.5));
#3123=CARTESIAN_POINT('',(1.49178284305241,51.8432073050985,-10.));
#3124=CARTESIAN_POINT('',(-0.155933768113329,52.0163892994496,-10.));
#3125=CARTESIAN_POINT('',(1.49178284305241,51.8432073050985,-1.5));
#3126=CARTESIAN_POINT('',(1.49178284305241,51.8432073050985,0.));
#3127=CARTESIAN_POINT('',(19.9220331159433,49.9061099444113,-1.5));
#3128=CARTESIAN_POINT('Origin',(-1.77635683940025E-14,52.,0.));
#3129=CARTESIAN_POINT('',(78.5082171569476,43.7484538736473,-1.5));
#3130=CARTESIAN_POINT('',(19.9220331159433,49.9061099444113,-1.5));
#3131=CARTESIAN_POINT('',(78.5082171569476,43.7484538736473,-45.5));
#3132=CARTESIAN_POINT('',(78.5082171569476,43.7484538736473,0.));
#3133=CARTESIAN_POINT('',(33.8548302272592,48.4417139589146,-45.5));
#3134=CARTESIAN_POINT('',(19.9220331159433,49.9061099444113,-45.5));
#3135=CARTESIAN_POINT('',(33.8548302272592,48.4417139589146,-43.5));
#3136=CARTESIAN_POINT('',(33.8548302272592,48.4417139589146,-21.75));
#3137=CARTESIAN_POINT('',(78.5,43.7493175316443,-43.5));
#3138=CARTESIAN_POINT('',(-1.05534742270976E-14,52.,-43.5));
#3139=CARTESIAN_POINT('',(78.5,43.7493175316443,-3.5));
#3140=CARTESIAN_POINT('',(78.5,43.7493175316443,-21.75));
#3141=CARTESIAN_POINT('',(38.8211466644009,47.9197330677014,-3.5));
#3142=CARTESIAN_POINT('Origin',(-1.77635683940025E-14,52.,0.));
#3143=CARTESIAN_POINT('',(38.8211466644009,47.9197330677014,-3.5));
#3144=CARTESIAN_POINT('',(19.9220331159433,49.9061099444113,-1.5));
#3145=CARTESIAN_POINT('Origin',(-1.77635683940025E-14,52.,0.));
#3146=CARTESIAN_POINT('',(19.9220331159433,49.9061099444113,-1.5));
#3147=CARTESIAN_POINT('',(38.8211466644009,47.9197330677014,-3.5));
#3148=CARTESIAN_POINT('Origin',(-1.77635683940025E-14,52.,0.));
#3149=CARTESIAN_POINT('',(38.8211466644009,47.9197330677014,-3.5));
#3150=CARTESIAN_POINT('',(19.9220331159433,49.9061099444113,-1.5));
#3151=CARTESIAN_POINT('Origin',(-1.77635683940025E-14,52.,0.));
#3152=CARTESIAN_POINT('',(19.9220331159433,49.9061099444113,-1.5));
#3153=CARTESIAN_POINT('',(38.8211466644009,47.9197330677014,-3.5));
#3154=CARTESIAN_POINT('Origin',(21.5,44.,-43.5));
#3155=CARTESIAN_POINT('',(23.,44.,-43.5));
#3156=CARTESIAN_POINT('Origin',(21.5,44.,-43.5));
#3157=CARTESIAN_POINT('',(23.,44.,-47.));
#3158=CARTESIAN_POINT('',(23.,44.,-43.5));
#3159=CARTESIAN_POINT('Origin',(21.5,44.,-47.));
#3160=CARTESIAN_POINT('Origin',(7.96439231989378,46.3205649887602,-43.5));
#3161=CARTESIAN_POINT('',(7.96439231989378,51.1629086358617,-43.5));
#3162=CARTESIAN_POINT('',(7.96439231989378,46.3205649887602,-43.5));
#3163=CARTESIAN_POINT('',(7.96439231989378,49.1602824943801,-43.5));
#3164=CARTESIAN_POINT('',(7.96439231989378,51.1629086358617,-45.5));
#3165=CARTESIAN_POINT('',(7.96439231989378,51.1629086358617,-21.75));
#3166=CARTESIAN_POINT('',(7.96439231989378,46.3205649887602,-45.5));
#3167=CARTESIAN_POINT('',(7.96439231989378,51.1629086358617,-45.5));
#3168=CARTESIAN_POINT('',(7.96439231989378,46.3205649887602,-43.5));
#3169=CARTESIAN_POINT('Origin',(6.46439231989378,46.3205649887602,-43.5));
#3170=CARTESIAN_POINT('',(6.46439231989378,46.3205649887602,-43.5));
#3171=CARTESIAN_POINT('',(3.23219615994689,46.3205649887602,-43.5));
#3172=CARTESIAN_POINT('',(6.46439231989377,46.3205649887602,-45.5));
#3173=CARTESIAN_POINT('',(7.96439231989378,46.3205649887602,-45.5));
#3174=CARTESIAN_POINT('',(6.46439231989378,46.3205649887602,-43.5));
#3175=CARTESIAN_POINT('Origin',(6.46439231989378,51.3205649887602,-43.5));
#3176=CARTESIAN_POINT('',(6.46439231989378,51.3205649887602,-43.5));
#3177=CARTESIAN_POINT('',(6.46439231989378,51.6602824943801,-43.5));
#3178=CARTESIAN_POINT('',(6.46439231989377,51.3205649887602,-45.5));
#3179=CARTESIAN_POINT('',(6.46439231989378,46.3205649887602,-45.5));
#3180=CARTESIAN_POINT('',(6.46439231989378,51.3205649887602,-21.75));
#3181=CARTESIAN_POINT('Origin',(12.9370017967351,46.3205649887602,-43.5));
#3182=CARTESIAN_POINT('',(12.9370017967351,46.3205649887602,-43.5));
#3183=CARTESIAN_POINT('',(12.9370017967351,50.6402663195235,-43.5));
#3184=CARTESIAN_POINT('',(12.9370017967351,49.1602824943801,-43.5));
#3185=CARTESIAN_POINT('',(12.9370017967351,46.3205649887602,-45.5));
#3186=CARTESIAN_POINT('',(12.9370017967351,46.3205649887602,-43.5));
#3187=CARTESIAN_POINT('',(12.9370017967351,50.6402663195235,-45.5));
#3188=CARTESIAN_POINT('',(12.9370017967351,50.6402663195235,-45.5));
#3189=CARTESIAN_POINT('',(12.9370017967351,50.6402663195235,-21.75));
#3190=CARTESIAN_POINT('Origin',(14.4370017967351,46.3205649887602,-43.5));
#3191=CARTESIAN_POINT('',(14.4370017967351,46.3205649887602,-43.5));
#3192=CARTESIAN_POINT('',(7.21850089836757,46.3205649887602,-43.5));
#3193=CARTESIAN_POINT('',(14.4370017967351,46.3205649887602,-45.5));
#3194=CARTESIAN_POINT('',(14.4370017967351,46.3205649887602,-43.5));
#3195=CARTESIAN_POINT('',(12.9370017967351,46.3205649887602,-45.5));
#3196=CARTESIAN_POINT('Origin',(14.4370017967351,50.4826099666249,-43.5));
#3197=CARTESIAN_POINT('',(14.4370017967351,50.4826099666249,-43.5));
#3198=CARTESIAN_POINT('',(14.4370017967351,51.2413049833125,-43.5));
#3199=CARTESIAN_POINT('',(14.4370017967351,50.4826099666249,-45.5));
#3200=CARTESIAN_POINT('',(14.4370017967351,50.4826099666249,-21.75));
#3201=CARTESIAN_POINT('',(14.4370017967351,46.3205649887602,-45.5));
#3202=CARTESIAN_POINT('Origin',(27.3822207504179,49.1220126281514,-43.5));
#3203=CARTESIAN_POINT('',(27.3822207504179,49.1220126281514,-43.5));
#3204=CARTESIAN_POINT('',(27.3822207504179,46.3205649887602,-43.5));
#3205=CARTESIAN_POINT('',(27.3822207504179,50.5610063140757,-43.5));
#3206=CARTESIAN_POINT('',(27.3822207504179,49.1220126281514,-45.5));
#3207=CARTESIAN_POINT('',(27.3822207504179,49.1220126281514,-21.75));
#3208=CARTESIAN_POINT('',(27.3822207504179,46.3205649887602,-45.5));
#3209=CARTESIAN_POINT('',(27.3822207504179,46.3205649887602,-45.5));
#3210=CARTESIAN_POINT('',(27.3822207504179,46.3205649887602,-43.5));
#3211=CARTESIAN_POINT('Origin',(27.3822207504179,46.3205649887602,-43.5));
#3212=CARTESIAN_POINT('',(25.8822207504179,46.3205649887602,-43.5));
#3213=CARTESIAN_POINT('',(13.6911103752089,46.3205649887602,-43.5));
#3214=CARTESIAN_POINT('',(25.8822207504179,46.3205649887602,-45.5));
#3215=CARTESIAN_POINT('',(25.8822207504179,46.3205649887602,-45.5));
#3216=CARTESIAN_POINT('',(25.8822207504179,46.3205649887602,-43.5));
#3217=CARTESIAN_POINT('Origin',(25.8822207504179,46.3205649887603,-43.5));
#3218=CARTESIAN_POINT('',(25.8822207504179,49.2796689810499,-43.5));
#3219=CARTESIAN_POINT('',(25.8822207504179,49.1602824943801,-43.5));
#3220=CARTESIAN_POINT('',(25.8822207504179,49.2796689810499,-45.5));
#3221=CARTESIAN_POINT('',(25.8822207504179,49.2796689810499,-45.5));
#3222=CARTESIAN_POINT('',(25.8822207504179,49.2796689810499,-21.75));
#3223=CARTESIAN_POINT('Origin',(33.8548302272592,46.3205649887602,-43.5));
#3224=CARTESIAN_POINT('',(33.8548302272592,46.3205649887602,-43.5));
#3225=CARTESIAN_POINT('',(33.8548302272592,49.1602824943801,-43.5));
#3226=CARTESIAN_POINT('',(33.8548302272592,46.3205649887602,-45.5));
#3227=CARTESIAN_POINT('',(33.8548302272592,45.866911010051,-45.5));
#3228=CARTESIAN_POINT('',(33.8548302272592,46.3205649887602,-43.5));
#3229=CARTESIAN_POINT('Origin',(32.3548302272592,46.3205649887602,-43.5));
#3230=CARTESIAN_POINT('',(32.3548302272592,46.3205649887602,-43.5));
#3231=CARTESIAN_POINT('',(16.1774151136296,46.3205649887602,-43.5));
#3232=CARTESIAN_POINT('',(32.3548302272592,46.3205649887602,-45.5));
#3233=CARTESIAN_POINT('',(33.4504530430846,46.3205649887603,-45.5));
#3234=CARTESIAN_POINT('',(32.3548302272592,46.3205649887602,-43.5));
#3235=CARTESIAN_POINT('Origin',(32.3548302272592,48.5993703118131,-43.5));
#3236=CARTESIAN_POINT('',(32.3548302272592,48.5993703118131,-43.5));
#3237=CARTESIAN_POINT('',(32.3548302272592,50.2996851559065,-43.5));
#3238=CARTESIAN_POINT('',(32.3548302272592,48.5993703118131,-45.5));
#3239=CARTESIAN_POINT('',(32.3548302272592,47.0063136715774,-45.5));
#3240=CARTESIAN_POINT('',(32.3548302272592,48.5993703118131,-21.75));
#3241=CARTESIAN_POINT('Origin',(20.9096112735765,49.8023112973882,-43.5));
#3242=CARTESIAN_POINT('',(20.9096112735765,49.8023112973882,-43.5));
#3243=CARTESIAN_POINT('',(20.9096112735765,46.3205649887602,-43.5));
#3244=CARTESIAN_POINT('',(20.9096112735765,50.9011556486941,-43.5));
#3245=CARTESIAN_POINT('',(20.9096112735765,49.8023112973882,-45.5));
#3246=CARTESIAN_POINT('',(20.9096112735765,49.8023112973882,-21.75));
#3247=CARTESIAN_POINT('',(20.9096112735765,46.3205649887602,-45.5));
#3248=CARTESIAN_POINT('',(20.9096112735765,46.3205649887602,-45.5));
#3249=CARTESIAN_POINT('',(20.9096112735765,46.3205649887602,-43.5));
#3250=CARTESIAN_POINT('Origin',(20.9096112735765,46.3205649887602,-43.5));
#3251=CARTESIAN_POINT('',(19.4096112735765,46.3205649887602,-43.5));
#3252=CARTESIAN_POINT('',(10.4548056367883,46.3205649887602,-43.5));
#3253=CARTESIAN_POINT('',(19.4096112735765,46.3205649887602,-45.5));
#3254=CARTESIAN_POINT('',(19.4096112735765,46.3205649887602,-45.5));
#3255=CARTESIAN_POINT('',(19.4096112735765,46.3205649887602,-43.5));
#3256=CARTESIAN_POINT('Origin',(19.4096112735765,46.3205649887602,-43.5));
#3257=CARTESIAN_POINT('',(19.4096112735765,49.9599676502867,-43.5));
#3258=CARTESIAN_POINT('',(19.4096112735765,49.1602824943801,-43.5));
#3259=CARTESIAN_POINT('',(19.4096112735765,49.9599676502867,-45.5));
#3260=CARTESIAN_POINT('',(19.4096112735765,49.9599676502867,-45.5));
#3261=CARTESIAN_POINT('',(19.4096112735765,49.9599676502867,-21.75));
#3262=CARTESIAN_POINT('Origin',(-1.77635683940025E-14,52.,0.));
#3263=CARTESIAN_POINT('',(19.9220331159433,49.9061099444113,-45.5));
#3264=CARTESIAN_POINT('',(-1.05534742270976E-14,52.,-43.5));
#3265=CARTESIAN_POINT('Origin',(-1.77635683940025E-14,52.,0.));
#3266=CARTESIAN_POINT('',(-1.05534742270976E-14,52.,-43.5));
#3267=CARTESIAN_POINT('',(19.9220331159433,49.9061099444113,-45.5));
#3268=CARTESIAN_POINT('Origin',(-1.77635683940025E-14,52.,0.));
#3269=CARTESIAN_POINT('',(-1.05534742270976E-14,52.,-43.5));
#3270=CARTESIAN_POINT('',(19.9220331159433,49.9061099444113,-45.5));
#3271=CARTESIAN_POINT('Origin',(-1.77635683940025E-14,52.,0.));
#3272=CARTESIAN_POINT('',(1.49178284305241,51.8432073050985,-45.5));
#3273=CARTESIAN_POINT('',(19.9220331159433,49.9061099444113,-45.5));
#3274=CARTESIAN_POINT('',(1.49178284305241,51.8432073050985,-37.));
#3275=CARTESIAN_POINT('',(1.49178284305241,51.8432073050985,0.));
#3276=CARTESIAN_POINT('',(0.118925487147751,51.9875004276197,-37.));
#3277=CARTESIAN_POINT('',(-1.05534742270976E-14,52.,-43.5));
#3278=CARTESIAN_POINT('Origin',(-1.77635683940025E-14,52.,0.));
#3279=CARTESIAN_POINT('',(-1.05534742270976E-14,52.,-43.5));
#3280=CARTESIAN_POINT('',(19.9220331159433,49.9061099444113,-45.5));
#3281=CARTESIAN_POINT('Origin',(-3.18408167778312E-15,52.,-43.5));
#3282=CARTESIAN_POINT('',(78.5,42.,-43.5));
#3283=CARTESIAN_POINT('',(-3.18408167778312E-15,42.,-43.5));
#3284=CARTESIAN_POINT('',(78.5,52.,-43.5));
#3285=CARTESIAN_POINT('Origin',(10.,37.0916611787459,3.02030775688022));
#3286=CARTESIAN_POINT('',(8.55,39.5916611787459,3.02030775688022));
#3287=CARTESIAN_POINT('Origin',(10.,39.5916611787459,3.02030775688022));
#3288=CARTESIAN_POINT('',(8.55,36.5916611787459,3.02030775688022));
#3289=CARTESIAN_POINT('',(8.55,37.0916611787459,3.02030775688022));
#3290=CARTESIAN_POINT('Origin',(10.,36.5916611787459,3.02030775688022));
#3291=CARTESIAN_POINT('Origin',(31.5,37.0916611787459,-50.));
#3292=CARTESIAN_POINT('',(30.05,39.5916611787459,-50.));
#3293=CARTESIAN_POINT('Origin',(31.5,39.5916611787459,-50.));
#3294=CARTESIAN_POINT('',(30.05,36.5916611787459,-50.));
#3295=CARTESIAN_POINT('',(30.05,37.0916611787459,-50.));
#3296=CARTESIAN_POINT('Origin',(31.5,36.5916611787459,-50.));
#3297=CARTESIAN_POINT('Origin',(10.,37.0916611787459,-50.));
#3298=CARTESIAN_POINT('',(8.55,39.5916611787459,-50.));
#3299=CARTESIAN_POINT('Origin',(10.,39.5916611787459,-50.));
#3300=CARTESIAN_POINT('',(8.55,36.5916611787459,-50.));
#3301=CARTESIAN_POINT('',(8.55,37.0916611787459,-50.));
#3302=CARTESIAN_POINT('Origin',(10.,36.5916611787459,-50.));
#3303=CARTESIAN_POINT('Origin',(31.5,37.0916611787459,3.));
#3304=CARTESIAN_POINT('',(30.05,39.5916611787459,3.));
#3305=CARTESIAN_POINT('Origin',(31.5,39.5916611787459,3.));
#3306=CARTESIAN_POINT('',(30.05,36.5916611787459,3.));
#3307=CARTESIAN_POINT('',(30.05,37.0916611787459,3.));
#3308=CARTESIAN_POINT('Origin',(31.5,36.5916611787459,3.));
#3309=CARTESIAN_POINT('Origin',(41.5,39.5916611787459,-47.));
#3310=CARTESIAN_POINT('',(41.5,36.5916611787459,-47.));
#3311=CARTESIAN_POINT('',(41.5,39.5916611787459,-47.));
#3312=CARTESIAN_POINT('',(41.5,34.513004638306,-47.));
#3313=CARTESIAN_POINT('',(41.5,36.5916611787459,-53.));
#3314=CARTESIAN_POINT('',(41.5,36.5916611787459,-47.));
#3315=CARTESIAN_POINT('',(41.5,39.5916611787459,-53.));
#3316=CARTESIAN_POINT('',(41.5,36.5916611787459,-53.));
#3317=CARTESIAN_POINT('',(41.5,39.5916611787459,-47.));
#3318=CARTESIAN_POINT('Origin',(0.,39.5916611787459,-47.));
#3319=CARTESIAN_POINT('',(0.,39.5916611787459,-47.));
#3320=CARTESIAN_POINT('',(16.6300478560676,39.5916611787459,-47.));
#3321=CARTESIAN_POINT('',(0.,39.5916611787459,-53.));
#3322=CARTESIAN_POINT('',(41.5,39.5916611787459,-53.));
#3323=CARTESIAN_POINT('',(0.,39.5916611787459,-47.));
#3324=CARTESIAN_POINT('Origin',(20.75,38.0916611787459,-53.));
#3325=CARTESIAN_POINT('',(0.,36.5916611787459,-53.));
#3326=CARTESIAN_POINT('',(0.,36.5916611787459,-53.));
#3327=CARTESIAN_POINT('',(0.,39.5916611787459,-53.));
#3328=CARTESIAN_POINT('Origin',(41.5,39.5916611787459,0.));
#3329=CARTESIAN_POINT('',(0.,39.5916611787459,0.));
#3330=CARTESIAN_POINT('',(41.5,39.5916611787459,0.));
#3331=CARTESIAN_POINT('',(37.3800478560676,39.5916611787459,0.));
#3332=CARTESIAN_POINT('',(0.,39.5916611787459,6.));
#3333=CARTESIAN_POINT('',(0.,39.5916611787459,0.));
#3334=CARTESIAN_POINT('',(41.5,39.5916611787459,6.));
#3335=CARTESIAN_POINT('',(41.5,39.5916611787459,6.));
#3336=CARTESIAN_POINT('',(41.5,39.5916611787459,0.));
#3337=CARTESIAN_POINT('Origin',(41.5,36.5916611787459,0.));
#3338=CARTESIAN_POINT('',(41.5,36.5916611787459,0.));
#3339=CARTESIAN_POINT('',(41.5,33.013004638306,0.));
#3340=CARTESIAN_POINT('',(41.5,36.5916611787459,6.));
#3341=CARTESIAN_POINT('',(41.5,36.5916611787459,6.));
#3342=CARTESIAN_POINT('',(41.5,36.5916611787459,0.));
#3343=CARTESIAN_POINT('Origin',(20.75,38.0916611787459,6.));
#3344=CARTESIAN_POINT('',(0.,36.5916611787459,6.));
#3345=CARTESIAN_POINT('',(0.,36.5916611787459,6.));
#3346=CARTESIAN_POINT('',(0.,39.5916611787459,6.));
#3347=CARTESIAN_POINT('Origin',(3.8,52.,-50.));
#3348=CARTESIAN_POINT('',(0.,52.,-51.0065));
#3349=CARTESIAN_POINT('Origin',(0.,52.,-50.));
#3350=CARTESIAN_POINT('',(4.97260947684137,52.,-51.0065));
#3351=CARTESIAN_POINT('',(3.8,52.,-51.0065));
#3352=CARTESIAN_POINT('Origin',(4.97260947684137,52.,-50.));
#3353=CARTESIAN_POINT('Origin',(3.8,52.,3.00000000000001));
#3354=CARTESIAN_POINT('',(0.,52.,1.99350000000001));
#3355=CARTESIAN_POINT('Origin',(0.,52.,3.00000000000001));
#3356=CARTESIAN_POINT('',(4.97260947684137,52.,1.99350000000001));
#3357=CARTESIAN_POINT('',(3.8,52.,1.99350000000001));
#3358=CARTESIAN_POINT('Origin',(4.97260947684137,52.,3.00000000000001));
#3359=CARTESIAN_POINT('Origin',(4.97260947684137,47.4773576836617,-47.));
#3360=CARTESIAN_POINT('',(0.,47.4773576836617,-47.));
#3361=CARTESIAN_POINT('',(4.97260947684137,47.4773576836617,-47.));
#3362=CARTESIAN_POINT('',(19.1163525944883,47.4773576836617,-47.));
#3363=CARTESIAN_POINT('',(0.,47.4773576836617,-53.));
#3364=CARTESIAN_POINT('',(0.,47.4773576836617,-47.));
#3365=CARTESIAN_POINT('',(4.97260947684137,47.4773576836617,-53.));
#3366=CARTESIAN_POINT('',(4.97260947684137,47.4773576836617,-53.));
#3367=CARTESIAN_POINT('',(4.97260947684137,47.4773576836617,-47.));
#3368=CARTESIAN_POINT('Origin',(4.97260947684137,54.4773576836617,-47.));
#3369=CARTESIAN_POINT('',(4.97260947684137,54.4773576836617,-47.));
#3370=CARTESIAN_POINT('',(4.97260947684137,41.955852890764,-47.));
#3371=CARTESIAN_POINT('',(4.97260947684137,54.4773576836617,-53.));
#3372=CARTESIAN_POINT('',(4.97260947684137,54.4773576836617,-53.));
#3373=CARTESIAN_POINT('',(4.97260947684137,54.4773576836617,-47.));
#3374=CARTESIAN_POINT('Origin',(2.43325576066032,51.114865893536,-53.));
#3375=CARTESIAN_POINT('',(0.,55.,-53.));
#3376=CARTESIAN_POINT('',(0.,0.,-53.));
#3377=CARTESIAN_POINT('',(0.,55.,-53.));
#3378=CARTESIAN_POINT('Origin',(4.97260947684137,47.4773576836617,0.));
#3379=CARTESIAN_POINT('',(4.97260947684137,54.4773576836617,0.));
#3380=CARTESIAN_POINT('',(4.97260947684137,47.4773576836617,0.));
#3381=CARTESIAN_POINT('',(4.97260947684137,38.455852890764,0.));
#3382=CARTESIAN_POINT('',(4.97260947684137,54.4773576836617,6.));
#3383=CARTESIAN_POINT('',(4.97260947684137,54.4773576836617,0.));
#3384=CARTESIAN_POINT('',(4.97260947684137,47.4773576836617,6.));
#3385=CARTESIAN_POINT('',(4.97260947684137,47.4773576836617,6.));
#3386=CARTESIAN_POINT('',(4.97260947684137,47.4773576836617,0.));
#3387=CARTESIAN_POINT('Origin',(0.,47.4773576836617,0.));
#3388=CARTESIAN_POINT('',(0.,47.4773576836617,0.));
#3389=CARTESIAN_POINT('',(16.6300478560676,47.4773576836617,0.));
#3390=CARTESIAN_POINT('',(0.,47.4773576836617,6.));
#3391=CARTESIAN_POINT('',(0.,47.4773576836617,6.));
#3392=CARTESIAN_POINT('',(0.,47.4773576836617,0.));
#3393=CARTESIAN_POINT('Origin',(2.61595845614366,50.9119539934391,6.));
#3394=CARTESIAN_POINT('',(0.,55.,6.));
#3395=CARTESIAN_POINT('',(0.,55.,6.));
#3396=CARTESIAN_POINT('',(80.,46.5916611787459,6.));
#3397=CARTESIAN_POINT('Origin',(61.5,36.5916611787459,-23.5));
#3398=CARTESIAN_POINT('',(80.,36.5916611787459,-47.));
#3399=CARTESIAN_POINT('',(0.,36.5916611787459,-47.));
#3400=CARTESIAN_POINT('',(80.,36.5916611787459,0.));
#3401=CARTESIAN_POINT('',(80.,36.5916611787459,-47.));
#3402=CARTESIAN_POINT('',(80.,36.5916611787459,0.));
#3403=CARTESIAN_POINT('',(0.,36.5916611787459,0.));
#3404=CARTESIAN_POINT('Origin',(0.,46.712,-20.5));
#3405=CARTESIAN_POINT('',(0.,46.712,-26.5));
#3406=CARTESIAN_POINT('',(0.,46.712,-26.5));
#3407=CARTESIAN_POINT('',(0.,46.712,-20.5));
#3408=CARTESIAN_POINT('',(0.,46.712,-10.25));
#3409=CARTESIAN_POINT('',(0.,46.712,-20.5));
#3410=CARTESIAN_POINT('Origin',(0.,49.712,-20.5));
#3411=CARTESIAN_POINT('',(0.,49.712,-20.5));
#3412=CARTESIAN_POINT('',(0.,24.856,-20.5));
#3413=CARTESIAN_POINT('',(0.,49.712,-20.5));
#3414=CARTESIAN_POINT('Origin',(0.,46.712,-26.5));
#3415=CARTESIAN_POINT('',(0.,49.712,-26.5));
#3416=CARTESIAN_POINT('',(0.,49.712,-26.5));
#3417=CARTESIAN_POINT('',(0.,23.356,-26.5));
#3418=CARTESIAN_POINT('Origin',(0.,49.712,-10.));
#3419=CARTESIAN_POINT('',(0.,49.712,-10.));
#3420=CARTESIAN_POINT('',(0.,49.712,-5.));
#3421=CARTESIAN_POINT('',(0.,49.712,-10.));
#3422=CARTESIAN_POINT('Origin',(0.,55.,-10.));
#3423=CARTESIAN_POINT('',(0.,55.,-10.));
#3424=CARTESIAN_POINT('',(0.,27.5,-10.));
#3425=CARTESIAN_POINT('',(1.49178284305241,54.8432073050985,-10.));
#3426=CARTESIAN_POINT('',(0.,55.,-10.));
#3427=CARTESIAN_POINT('',(1.49178284305241,54.9216036525493,-10.));
#3428=CARTESIAN_POINT('Origin',(0.,49.712,-10.));
#3429=CARTESIAN_POINT('',(0.,49.712,-37.));
#3430=CARTESIAN_POINT('',(0.,49.712,-37.));
#3431=CARTESIAN_POINT('',(0.,49.712,-5.));
#3432=CARTESIAN_POINT('Origin',(0.,49.712,-37.));
#3433=CARTESIAN_POINT('',(1.49178284305241,54.8432073050985,-37.));
#3434=CARTESIAN_POINT('',(1.49178284305241,52.2776036525493,-37.));
#3435=CARTESIAN_POINT('',(0.,55.,-37.));
#3436=CARTESIAN_POINT('',(0.274859255261078,54.9711111281701,-37.));
#3437=CARTESIAN_POINT('',(0.,24.856,-37.));
#3438=CARTESIAN_POINT('Origin',(0.,0.,0.));
#3439=CARTESIAN_POINT('',(0.,55.,0.));
#3440=CARTESIAN_POINT('',(0.,55.,-47.));
#3441=CARTESIAN_POINT('',(0.,55.,0.));
#3442=CARTESIAN_POINT('',(0.,55.,0.));
#3443=CARTESIAN_POINT('Origin',(0.,55.,0.));
#3444=CARTESIAN_POINT('',(80.,46.5916611787459,0.));
#3445=CARTESIAN_POINT('',(80.,46.5916611787459,0.));
#3446=CARTESIAN_POINT('',(80.,46.5916611787459,-47.));
#3447=CARTESIAN_POINT('',(80.,46.5916611787459,0.));
#3448=CARTESIAN_POINT('',(80.,46.5916611787459,-47.));
#3449=CARTESIAN_POINT('',(1.49178284305241,54.8432073050985,-45.5));
#3450=CARTESIAN_POINT('',(1.49178284305241,54.8432073050985,0.));
#3451=CARTESIAN_POINT('',(78.5082171569476,46.7484538736474,-45.5));
#3452=CARTESIAN_POINT('',(80.,46.5916611787459,-45.5));
#3453=CARTESIAN_POINT('',(78.5082171569476,46.7484538736474,-1.5));
#3454=CARTESIAN_POINT('',(78.5082171569476,46.7484538736474,0.));
#3455=CARTESIAN_POINT('',(1.49178284305241,54.8432073050985,-1.5));
#3456=CARTESIAN_POINT('',(80.,46.5916611787459,-1.5));
#3457=CARTESIAN_POINT('',(1.49178284305241,54.8432073050985,0.));
#3458=CARTESIAN_POINT('Origin',(1.49178284305241,54.8432073050985,0.));
#3459=CARTESIAN_POINT('',(1.49178284305241,52.0695189472357,-45.5));
#3460=CARTESIAN_POINT('Origin',(1.49178284305241,54.8432073050985,0.));
#3461=CARTESIAN_POINT('',(1.49178284305241,52.0695189472357,-1.5));
#3462=CARTESIAN_POINT('Origin',(33.2600957121352,29.4343480978662,-47.));
#3463=CARTESIAN_POINT('',(80.,0.,-47.));
#3464=CARTESIAN_POINT('Origin',(40.,49.2958305893729,-45.5));
#3465=CARTESIAN_POINT('',(78.5082171569476,46.5221422315101,-45.5));
#3466=CARTESIAN_POINT('Origin',(80.,43.5916611787458,0.));
#3467=CARTESIAN_POINT('',(80.,0.,0.));
#3468=CARTESIAN_POINT('Origin',(78.5082171569476,43.7484538736473,0.));
#3469=CARTESIAN_POINT('',(78.5082171569476,46.5221422315101,-1.5));
#3470=CARTESIAN_POINT('Origin',(38.5,52.,-5.));
#3471=CARTESIAN_POINT('',(38.875,42.,-5.));
#3472=CARTESIAN_POINT('Origin',(1.5,52.,-42.));
#3473=CARTESIAN_POINT('',(20.375,42.,-42.));
#3474=CARTESIAN_POINT('Origin',(40.,49.2958305893729,-1.5));
#3475=CARTESIAN_POINT('Origin',(78.5,52.,-43.5));
#3476=CARTESIAN_POINT('',(78.5,42.,-3.5));
#3477=CARTESIAN_POINT('',(78.5,42.,-43.5));
#3478=CARTESIAN_POINT('',(78.5,52.,-3.5));
#3479=CARTESIAN_POINT('Origin',(78.5,52.,-3.5));
#3480=CARTESIAN_POINT('',(78.5,42.,-3.5));
#3481=CARTESIAN_POINT('Origin',(39.25,42.,-23.5));
#3482=CARTESIAN_POINT('Origin',(33.2600957121352,29.4343480978662,0.));
#3483=CARTESIAN_POINT('polyline point',(0.,0.,0.));
#3484=CARTESIAN_POINT('polyline point',(80.,0.,0.));
#3485=CARTESIAN_POINT('polyline point',(80.,0.,0.));
#3486=CARTESIAN_POINT('polyline point',(80.,55.,0.));
#3487=CARTESIAN_POINT('polyline point',(80.,55.,0.));
#3488=CARTESIAN_POINT('polyline point',(0.,55.,0.));
#3489=CARTESIAN_POINT('polyline point',(0.,55.,0.));
#3490=CARTESIAN_POINT('polyline point',(0.,0.,0.));
#3491=CARTESIAN_POINT('polyline point',(0.,55.,0.));
#3492=CARTESIAN_POINT('polyline point',(80.,46.5916611787459,0.));
#3493=CARTESIAN_POINT('polyline point',(0.,55.,0.));
#3494=CARTESIAN_POINT('polyline point',(0.,52.,0.));
#3495=CARTESIAN_POINT('polyline point',(0.,52.,0.));
#3496=CARTESIAN_POINT('polyline point',(80.,43.5916611787458,0.));
#3497=CARTESIAN_POINT('polyline point',(40.,55.,0.));
#3498=CARTESIAN_POINT('polyline point',(40.,47.7958305893729,0.));
#3499=CARTESIAN_POINT('polyline point',(80.,46.5916611787459,0.));
#3500=CARTESIAN_POINT('polyline point',(80.,38.5916611787459,0.));
#3501=CARTESIAN_POINT('polyline point',(80.,38.5916611787459,0.));
#3502=CARTESIAN_POINT('polyline point',(44.,38.5916611787459,0.));
#3503=CARTESIAN_POINT('polyline point',(44.,38.5916611787459,0.));
#3504=CARTESIAN_POINT('polyline point',(44.,0.,0.));
#3505=CARTESIAN_POINT('polyline point',(44.,38.5916611787459,0.));
#3506=CARTESIAN_POINT('polyline point',(47.,38.5916611787459,0.));
#3507=CARTESIAN_POINT('polyline point',(47.,38.5916611787459,0.));
#3508=CARTESIAN_POINT('polyline point',(47.,0.,0.));
#3509=CARTESIAN_POINT('polyline point',(47.,0.,0.));
#3510=CARTESIAN_POINT('polyline point',(44.,0.,0.));
#3511=CARTESIAN_POINT('polyline point',(44.,0.,0.));
#3512=CARTESIAN_POINT('polyline point',(44.,38.5916611787459,0.));
#3513=CARTESIAN_POINT('polyline point',(44.,38.5916611787459,0.));
#3514=CARTESIAN_POINT('polyline point',(0.,38.5916611787459,0.));
#3515=CARTESIAN_POINT('polyline point',(0.,38.5916611787459,0.));
#3516=CARTESIAN_POINT('polyline point',(0.,0.,0.));
#3517=CARTESIAN_POINT('polyline point',(0.,0.,0.));
#3518=CARTESIAN_POINT('polyline point',(44.,0.,0.));
#3519=CARTESIAN_POINT('polyline point',(44.,0.,0.));
#3520=CARTESIAN_POINT('polyline point',(44.,38.5916611787459,0.));
#3521=CARTESIAN_POINT('polyline point',(80.,46.5916611787459,0.));
#3522=CARTESIAN_POINT('polyline point',(78.5082171569476,46.7484538736474,
0.));
#3523=CARTESIAN_POINT('polyline point',(78.5082171569476,46.7484538736474,
0.));
#3524=CARTESIAN_POINT('polyline point',(78.5082171569476,43.7484538736473,
0.));
#3525=CARTESIAN_POINT('polyline point',(0.,52.,0.));
#3526=CARTESIAN_POINT('polyline point',(1.49178284305241,51.8432073050985,
0.));
#3527=CARTESIAN_POINT('polyline point',(1.49178284305241,51.8432073050985,
0.));
#3528=CARTESIAN_POINT('polyline point',(1.49178284305241,54.8432073050985,
0.));
#3529=CARTESIAN_POINT('polyline point',(1.49178284305241,54.8432073050985,
0.));
#3530=CARTESIAN_POINT('polyline point',(0.,55.,0.));
#3531=CARTESIAN_POINT('polyline point',(0.,55.,0.));
#3532=CARTESIAN_POINT('polyline point',(0.,52.,0.));
#3533=CARTESIAN_POINT('polyline point',(0.,55.,0.));
#3534=CARTESIAN_POINT('polyline point',(4.97260947684137,54.4773576836617,
0.));
#3535=CARTESIAN_POINT('polyline point',(4.97260947684137,54.4773576836617,
0.));
#3536=CARTESIAN_POINT('polyline point',(4.97260947684137,47.4773576836617,
0.));
#3537=CARTESIAN_POINT('polyline point',(4.97260947684137,47.4773576836617,
0.));
#3538=CARTESIAN_POINT('polyline point',(0.,47.4773576836617,0.));
#3539=CARTESIAN_POINT('polyline point',(0.,38.5916611787459,0.));
#3540=CARTESIAN_POINT('polyline point',(0.,42.0916611787459,0.));
#3541=CARTESIAN_POINT('polyline point',(0.,42.0916611787459,0.));
#3542=CARTESIAN_POINT('polyline point',(9.,42.0916611787459,0.));
#3543=CARTESIAN_POINT('polyline point',(9.,42.0916611787459,0.));
#3544=CARTESIAN_POINT('polyline point',(30.873,42.0916611787459,0.));
#3545=CARTESIAN_POINT('polyline point',(0.,52.,-47.));
#3546=CARTESIAN_POINT('polyline point',(80.,43.5916611787458,-47.));
#3547=CARTESIAN_POINT('polyline point',(0.,55.,-47.));
#3548=CARTESIAN_POINT('polyline point',(0.,52.,-47.));
#3549=CARTESIAN_POINT('polyline point',(80.,46.5916611787459,-47.));
#3550=CARTESIAN_POINT('polyline point',(0.,55.,-47.));
#3551=CARTESIAN_POINT('polyline point',(80.,38.5916611787459,-47.));
#3552=CARTESIAN_POINT('polyline point',(80.,46.5916611787459,-47.));
#3553=CARTESIAN_POINT('polyline point',(4.97260947684137,47.4773576836617,
-47.));
#3554=CARTESIAN_POINT('polyline point',(0.,47.4773576836617,-47.));
#3555=CARTESIAN_POINT('polyline point',(4.97260947684137,54.4773576836617,
-47.));
#3556=CARTESIAN_POINT('polyline point',(4.97260947684137,47.4773576836617,
-47.));
#3557=CARTESIAN_POINT('polyline point',(0.,55.,-47.));
#3558=CARTESIAN_POINT('polyline point',(0.,0.,-47.));
#3559=CARTESIAN_POINT('polyline point',(0.,38.5916611787459,-47.));
#3560=CARTESIAN_POINT('polyline point',(80.,38.5916611787459,-47.));
#3561=CARTESIAN_POINT('polyline point',(0.,38.5916611787459,-47.));
#3562=CARTESIAN_POINT('polyline point',(41.5,38.5916611787459,-47.));
#3563=CARTESIAN_POINT('polyline point',(41.5,38.5916611787459,-47.));
#3564=CARTESIAN_POINT('polyline point',(41.5,41.5916611787459,-47.));
#3565=CARTESIAN_POINT('polyline point',(41.5,41.5916611787459,-47.));
#3566=CARTESIAN_POINT('polyline point',(0.,41.5916611787459,-47.));
#3567=CARTESIAN_POINT('polyline point',(0.,41.5916611787459,-47.));
#3568=CARTESIAN_POINT('polyline point',(0.,38.5916611787459,-47.));
#3569=CARTESIAN_POINT('polyline point',(0.,55.,0.));
#3570=CARTESIAN_POINT('polyline point',(0.,55.,-47.));
#3571=CARTESIAN_POINT('polyline point',(0.,38.5916611787459,-47.));
#3572=CARTESIAN_POINT('polyline point',(0.,55.,-47.));
#3573=CARTESIAN_POINT('polyline point',(0.,38.5916611787459,-47.));
#3574=CARTESIAN_POINT('polyline point',(0.,38.5916611787459,0.));
#3575=CARTESIAN_POINT('polyline point',(0.,55.,0.));
#3576=CARTESIAN_POINT('polyline point',(0.,38.5916611787459,0.));
#3577=CARTESIAN_POINT('polyline point',(0.,55.,0.));
#3578=CARTESIAN_POINT('polyline point',(0.,55.,-47.));
#3579=CARTESIAN_POINT('polyline point',(0.,55.,-37.));
#3580=CARTESIAN_POINT('polyline point',(0.,55.,-10.));
#3581=CARTESIAN_POINT('polyline point',(0.,55.,-10.));
#3582=CARTESIAN_POINT('polyline point',(0.,49.712,-10.));
#3583=CARTESIAN_POINT('polyline point',(0.,49.712,-10.));
#3584=CARTESIAN_POINT('polyline point',(0.,49.712,-37.));
#3585=CARTESIAN_POINT('polyline point',(0.,49.712,-37.));
#3586=CARTESIAN_POINT('polyline point',(0.,55.,-37.));
#3587=CARTESIAN_POINT('polyline point',(0.,49.712,-23.5));
#3588=CARTESIAN_POINT('polyline point',(0.,49.712,-26.5));
#3589=CARTESIAN_POINT('polyline point',(0.,49.712,-26.5));
#3590=CARTESIAN_POINT('polyline point',(0.,49.712,-20.5));
#3591=CARTESIAN_POINT('polyline point',(0.,49.712,-20.5));
#3592=CARTESIAN_POINT('polyline point',(0.,46.712,-20.5));
#3593=CARTESIAN_POINT('polyline point',(0.,46.712,-20.5));
#3594=CARTESIAN_POINT('polyline point',(0.,46.712,-26.5));
#3595=CARTESIAN_POINT('polyline point',(0.,46.712,-26.5));
#3596=CARTESIAN_POINT('polyline point',(0.,49.712,-26.5));
#3597=CARTESIAN_POINT('',(0.,0.,0.));
#3598=CARTESIAN_POINT('polyline point',(1.5,51.8423436471015,-43.5));
#3599=CARTESIAN_POINT('polyline point',(78.5,43.7493175316443,-43.5));
#3600=CARTESIAN_POINT('polyline point',(1.5,42.,-43.5));
#3601=CARTESIAN_POINT('polyline point',(1.5,51.8423436471015,-43.5));
#3602=CARTESIAN_POINT('polyline point',(1.5,42.,-43.5));
#3603=CARTESIAN_POINT('polyline point',(78.5,42.,-43.5));
#3604=CARTESIAN_POINT('polyline point',(78.5,43.7493175316443,-43.5));
#3605=CARTESIAN_POINT('polyline point',(78.5,42.,-43.5));
#3606=CARTESIAN_POINT('polyline point',(1.5,42.,-43.5));
#3607=CARTESIAN_POINT('polyline point',(21.5,42.,-43.5));
#3608=CARTESIAN_POINT('polyline point',(1.5,42.,-43.5));
#3609=CARTESIAN_POINT('polyline point',(78.5,42.,-43.5));
#3610=CARTESIAN_POINT('polyline point',(21.5,42.,-43.5));
#3611=CARTESIAN_POINT('polyline point',(21.5,44.,-43.5));
#3612=CARTESIAN_POINT('Origin',(21.5,44.,-43.5));
#3613=CARTESIAN_POINT('polyline point',(1.49178284305241,51.8432073050985,
-43.5));
#3614=CARTESIAN_POINT('polyline point',(6.46439231989378,51.3205649887602,
-43.5));
#3615=CARTESIAN_POINT('polyline point',(1.5,51.8423436471015,-43.5));
#3616=CARTESIAN_POINT('polyline point',(78.5,43.7493175316443,-43.5));
#3617=CARTESIAN_POINT('polyline point',(6.46439231989378,51.3205649887602,
-43.5));
#3618=CARTESIAN_POINT('polyline point',(6.46439231989378,46.3205649887602,
-43.5));
#3619=CARTESIAN_POINT('polyline point',(6.46439231989378,46.3205649887602,
-43.5));
#3620=CARTESIAN_POINT('polyline point',(7.96439231989378,46.3205649887602,
-43.5));
#3621=CARTESIAN_POINT('polyline point',(7.96439231989378,46.3205649887602,
-43.5));
#3622=CARTESIAN_POINT('polyline point',(7.96439231989378,51.1629086358617,
-43.5));
#3623=CARTESIAN_POINT('polyline point',(7.96439231989378,51.1629086358617,
-43.5));
#3624=CARTESIAN_POINT('polyline point',(12.9370017967351,50.6402663195235,
-43.5));
#3625=CARTESIAN_POINT('polyline point',(12.9370017967351,50.6402663195235,
-43.5));
#3626=CARTESIAN_POINT('polyline point',(12.9370017967351,46.3205649887602,
-43.5));
#3627=CARTESIAN_POINT('polyline point',(12.9370017967351,46.3205649887602,
-43.5));
#3628=CARTESIAN_POINT('polyline point',(14.4370017967351,46.3205649887602,
-43.5));
#3629=CARTESIAN_POINT('polyline point',(14.4370017967351,46.3205649887602,
-43.5));
#3630=CARTESIAN_POINT('polyline point',(14.4370017967351,50.4826099666249,
-43.5));
#3631=CARTESIAN_POINT('polyline point',(14.4370017967351,50.4826099666249,
-43.5));
#3632=CARTESIAN_POINT('polyline point',(19.4096112735765,49.9599676502867,
-43.5));
#3633=CARTESIAN_POINT('polyline point',(19.4096112735765,49.9599676502867,
-43.5));
#3634=CARTESIAN_POINT('polyline point',(19.4096112735765,46.3205649887602,
-43.5));
#3635=CARTESIAN_POINT('polyline point',(19.4096112735765,46.3205649887602,
-43.5));
#3636=CARTESIAN_POINT('polyline point',(20.9096112735765,46.3205649887602,
-43.5));
#3637=CARTESIAN_POINT('polyline point',(20.9096112735765,46.3205649887602,
-43.5));
#3638=CARTESIAN_POINT('polyline point',(20.9096112735765,49.8023112973882,
-43.5));
#3639=CARTESIAN_POINT('polyline point',(20.9096112735765,49.8023112973882,
-43.5));
#3640=CARTESIAN_POINT('polyline point',(25.8822207504179,49.2796689810499,
-43.5));
#3641=CARTESIAN_POINT('polyline point',(25.8822207504179,49.2796689810499,
-43.5));
#3642=CARTESIAN_POINT('polyline point',(25.8822207504179,46.3205649887602,
-43.5));
#3643=CARTESIAN_POINT('polyline point',(25.8822207504179,46.3205649887602,
-43.5));
#3644=CARTESIAN_POINT('polyline point',(27.3822207504179,46.3205649887602,
-43.5));
#3645=CARTESIAN_POINT('polyline point',(27.3822207504179,46.3205649887602,
-43.5));
#3646=CARTESIAN_POINT('polyline point',(27.3822207504179,49.1220126281514,
-43.5));
#3647=CARTESIAN_POINT('polyline point',(27.3822207504179,49.1220126281514,
-43.5));
#3648=CARTESIAN_POINT('polyline point',(32.3548302272592,48.5993703118131,
-43.5));
#3649=CARTESIAN_POINT('polyline point',(32.3548302272592,48.5993703118131,
-43.5));
#3650=CARTESIAN_POINT('polyline point',(32.3548302272592,46.3205649887602,
-43.5));
#3651=CARTESIAN_POINT('polyline point',(32.3548302272592,46.3205649887602,
-43.5));
#3652=CARTESIAN_POINT('polyline point',(33.8548302272592,46.3205649887602,
-43.5));
#3653=CARTESIAN_POINT('polyline point',(33.8548302272592,46.3205649887602,
-43.5));
#3654=CARTESIAN_POINT('polyline point',(33.8548302272592,48.4417139589146,
-43.5));
#3655=CARTESIAN_POINT('',(0.,0.,-43.5));
#3656=UNCERTAINTY_MEASURE_WITH_UNIT(LENGTH_MEASURE(0.01),#3660,
'DISTANCE_ACCURACY_VALUE',
'Maximum model space distance between geometric entities at asserted c
onnectivities');
#3657=UNCERTAINTY_MEASURE_WITH_UNIT(LENGTH_MEASURE(0.01),#3660,
'DISTANCE_ACCURACY_VALUE',
'Maximum model space distance between geometric entities at asserted c
onnectivities');
#3658=(
GEOMETRIC_REPRESENTATION_CONTEXT(3)
GLOBAL_UNCERTAINTY_ASSIGNED_CONTEXT((#3656))
GLOBAL_UNIT_ASSIGNED_CONTEXT((#3660,#3662,#3663))
REPRESENTATION_CONTEXT('','3D')
);
#3659=(
GEOMETRIC_REPRESENTATION_CONTEXT(3)
GLOBAL_UNCERTAINTY_ASSIGNED_CONTEXT((#3657))
GLOBAL_UNIT_ASSIGNED_CONTEXT((#3660,#3662,#3663))
REPRESENTATION_CONTEXT('','3D')
);
#3660=(
LENGTH_UNIT()
NAMED_UNIT(*)
SI_UNIT(.MILLI.,.METRE.)
);
#3661=(
LENGTH_UNIT()
NAMED_UNIT(*)
SI_UNIT(.CENTI.,.METRE.)
);
#3662=(
NAMED_UNIT(*)
PLANE_ANGLE_UNIT()
SI_UNIT($,.RADIAN.)
);
#3663=(
NAMED_UNIT(*)
SI_UNIT($,.STERADIAN.)
SOLID_ANGLE_UNIT()
);
#3664=SHAPE_DEFINITION_REPRESENTATION(#3665,#3666);
#3665=PRODUCT_DEFINITION_SHAPE('',$,#3668);
#3666=SHAPE_REPRESENTATION('',(#2244),#3658);
#3667=PRODUCT_DEFINITION_CONTEXT('part definition',#3672,'design');
#3668=PRODUCT_DEFINITION('KB_WindowBoat_TopPiece',
'KB_WindowBoat_TopPiece',#3669,#3667);
#3669=PRODUCT_DEFINITION_FORMATION('',$,#3674);
#3670=PRODUCT_RELATED_PRODUCT_CATEGORY('KB_WindowBoat_TopPiece',
'KB_WindowBoat_TopPiece',(#3674));
#3671=APPLICATION_PROTOCOL_DEFINITION('international standard',
'automotive_design',2009,#3672);
#3672=APPLICATION_CONTEXT(
'Core Data for Automotive Mechanical Design Process');
#3673=PRODUCT_CONTEXT('part definition',#3672,'mechanical');
#3674=PRODUCT('KB_WindowBoat_TopPiece','KB_WindowBoat_TopPiece',$,(#3673));
#3675=PRESENTATION_STYLE_ASSIGNMENT((#3678));
#3676=PRESENTATION_STYLE_ASSIGNMENT((#3679));
#3677=PRESENTATION_STYLE_ASSIGNMENT((#3680));
#3678=SURFACE_STYLE_USAGE(.BOTH.,#3683);
#3679=SURFACE_STYLE_USAGE(.BOTH.,#3684);
#3680=SURFACE_STYLE_USAGE(.BOTH.,#3685);
#3681=SURFACE_STYLE_RENDERING_WITH_PROPERTIES($,#3695,(#3682));
#3682=SURFACE_STYLE_TRANSPARENT(0.);
#3683=SURFACE_SIDE_STYLE('',(#3686,#3681));
#3684=SURFACE_SIDE_STYLE('',(#3687));
#3685=SURFACE_SIDE_STYLE('',(#3688));
#3686=SURFACE_STYLE_FILL_AREA(#3689);
#3687=SURFACE_STYLE_FILL_AREA(#3690);
#3688=SURFACE_STYLE_FILL_AREA(#3691);
#3689=FILL_AREA_STYLE('',(#3692));
#3690=FILL_AREA_STYLE('',(#3693));
#3691=FILL_AREA_STYLE('',(#3694));
#3692=FILL_AREA_STYLE_COLOUR('',#3695);
#3693=FILL_AREA_STYLE_COLOUR('',#3696);
#3694=FILL_AREA_STYLE_COLOUR('',#3697);
#3695=COLOUR_RGB('',0.996078431372549,0.996078431372549,1.);
#3696=COLOUR_RGB('',0.,0.,0.501960784313725);
#3697=COLOUR_RGB('',1.,1.,0.);
ENDSEC;
END-ISO-10303-21;
```
