## Supplementary material for "GAUSS-EM: Guided accumulation of ultrathin serial sections with a static magnetic field for volume electron microscopy": Configuration 1 Parts: Configuration2_Magnet_Sphere_SupportArm_40mm.stp

```
ISO-10303-21;
HEADER;
/* Generated by software containing ST-Developer
 * from STEP Tools, Inc. (www.steptools.com) 
 */

FILE_DESCRIPTION(
/* description */ (''),
/* implementation_level */ '2;1');

FILE_NAME(
/* name */ 
'D:\\Dropbox (CNE)\\Briggman\\Inventor\\PivotFlexureTome\\PartsForMicr
otomePaper\\Magnet_Sphere_SupportArm_40mm.stp',
/* time_stamp */ '2023-07-13T22:00:04+02:00',
/* author */ ('briggman_la'),
/* organization */ (''),
/* preprocessor_version */ 'ST-DEVELOPER v19',
/* originating_system */ 'Autodesk Inventor 2023',
/* authorisation */ '');

FILE_SCHEMA (('AUTOMOTIVE_DESIGN { 1 0 10303 214 3 1 1 }'));
ENDSEC;

DATA;
#10=MECHANICAL_DESIGN_GEOMETRIC_PRESENTATION_REPRESENTATION('',(#43,#44,
#45,#46,#47,#48,#49,#50,#51,#52,#53,#54,#55,#56,#57,#58),#908);
#11=GEOMETRICALLY_BOUNDED_WIREFRAME_SHAPE_REPRESENTATION('',(#12),#907);
#12=GEOMETRIC_CURVE_SET('Sketch1',(#16,#17,#18,#19,#20,#21,#22,#23,#248,
#249,#250,#251,#252,#24,#25,#26,#27,#28,#29,#30,#31,#32,#33,#34,#35,#36,
#37,#38,#39,#40,#41,#42));
#13=SHAPE_REPRESENTATION_RELATIONSHIP('SRR','None',#915,#15);
#14=SHAPE_REPRESENTATION_RELATIONSHIP('SRR','None',#915,#11);
#15=ADVANCED_BREP_SHAPE_REPRESENTATION('',(#59),#907);
#16=POLYLINE('',(#846,#847));
#17=POLYLINE('',(#848,#849));
#18=POLYLINE('',(#850,#851));
#19=POLYLINE('',(#852,#853));
#20=POLYLINE('',(#854,#855));
#21=POLYLINE('',(#856,#857));
#22=POLYLINE('',(#858,#859));
#23=POLYLINE('',(#860,#861));
#24=POLYLINE('',(#867,#868));
#25=POLYLINE('',(#869,#870));
#26=POLYLINE('',(#871,#872));
#27=POLYLINE('',(#873,#874));
#28=POLYLINE('',(#875,#876));
#29=POLYLINE('',(#877,#878));
#30=POLYLINE('',(#879,#880));
#31=POLYLINE('',(#881,#882));
#32=POLYLINE('',(#883,#884));
#33=POLYLINE('',(#885,#886));
#34=POLYLINE('',(#887,#888));
#35=POLYLINE('',(#889,#890));
#36=POLYLINE('',(#891,#892));
#37=POLYLINE('',(#893,#894));
#38=POLYLINE('',(#895,#896));
#39=POLYLINE('',(#897,#898));
#40=POLYLINE('',(#899,#900));
#41=POLYLINE('',(#901,#902));
#42=POLYLINE('',(#903,#904));
#43=STYLED_ITEM('',(#924),#59);
#44=STYLED_ITEM('',(#925),#16);
#45=STYLED_ITEM('',(#925),#17);
#46=STYLED_ITEM('',(#925),#18);
#47=STYLED_ITEM('',(#925),#19);
#48=STYLED_ITEM('',(#925),#27);
#49=STYLED_ITEM('',(#925),#28);
#50=STYLED_ITEM('',(#925),#30);
#51=STYLED_ITEM('',(#925),#31);
#52=STYLED_ITEM('',(#925),#32);
#53=STYLED_ITEM('',(#925),#34);
#54=STYLED_ITEM('',(#925),#37);
#55=STYLED_ITEM('',(#925),#39);
#56=STYLED_ITEM('',(#925),#40);
#57=STYLED_ITEM('',(#925),#41);
#58=STYLED_ITEM('',(#925),#42);
#59=MANIFOLD_SOLID_BREP('Solid1',#503);
#60=FACE_BOUND('',#121,.T.);
#61=FACE_BOUND('',#122,.T.);
#62=FACE_BOUND('',#123,.T.);
#63=FACE_BOUND('',#124,.T.);
#64=FACE_BOUND('',#127,.T.);
#65=FACE_BOUND('',#131,.T.);
#66=FACE_BOUND('',#133,.T.);
#67=FACE_BOUND('',#137,.T.);
#68=FACE_BOUND('',#141,.T.);
#69=FACE_BOUND('',#145,.T.);
#70=FACE_BOUND('',#149,.T.);
#71=FACE_BOUND('',#150,.T.);
#72=FACE_BOUND('',#151,.T.);
#73=FACE_BOUND('',#152,.T.);
#74=PLANE('',#536);
#75=PLANE('',#541);
#76=PLANE('',#542);
#77=PLANE('',#543);
#78=PLANE('',#544);
#79=PLANE('',#545);
#80=PLANE('',#546);
#81=PLANE('',#552);
#82=PLANE('',#558);
#83=PLANE('',#564);
#84=PLANE('',#570);
#85=PLANE('',#571);
#86=PLANE('',#572);
#87=PLANE('',#573);
#88=ELLIPSE('',#531,4.24264068711929,3.);
#89=ELLIPSE('',#533,4.24264068711929,3.);
#90=FACE_OUTER_BOUND('',#116,.T.);
#91=FACE_OUTER_BOUND('',#117,.T.);
#92=FACE_OUTER_BOUND('',#118,.T.);
#93=FACE_OUTER_BOUND('',#119,.T.);
#94=FACE_OUTER_BOUND('',#120,.T.);
#95=FACE_OUTER_BOUND('',#125,.T.);
#96=FACE_OUTER_BOUND('',#126,.T.);
#97=FACE_OUTER_BOUND('',#128,.T.);
#98=FACE_OUTER_BOUND('',#129,.T.);
#99=FACE_OUTER_BOUND('',#130,.T.);
#100=FACE_OUTER_BOUND('',#132,.T.);
#101=FACE_OUTER_BOUND('',#134,.T.);
#102=FACE_OUTER_BOUND('',#135,.T.);
#103=FACE_OUTER_BOUND('',#136,.T.);
#104=FACE_OUTER_BOUND('',#138,.T.);
#105=FACE_OUTER_BOUND('',#139,.T.);
#106=FACE_OUTER_BOUND('',#140,.T.);
#107=FACE_OUTER_BOUND('',#142,.T.);
#108=FACE_OUTER_BOUND('',#143,.T.);
#109=FACE_OUTER_BOUND('',#144,.T.);
#110=FACE_OUTER_BOUND('',#146,.T.);
#111=FACE_OUTER_BOUND('',#147,.T.);
#112=FACE_OUTER_BOUND('',#148,.T.);
#113=FACE_OUTER_BOUND('',#153,.T.);
#114=FACE_OUTER_BOUND('',#154,.T.);
#115=FACE_OUTER_BOUND('',#155,.T.);
#116=EDGE_LOOP('',(#349,#350,#351,#352));
#117=EDGE_LOOP('',(#353,#354,#355,#356));
#118=EDGE_LOOP('',(#357,#358,#359,#360));
#119=EDGE_LOOP('',(#361,#362,#363,#364));
#120=EDGE_LOOP('',(#365,#366,#367,#368,#369,#370,#371,#372));
#121=EDGE_LOOP('',(#373));
#122=EDGE_LOOP('',(#374));
#123=EDGE_LOOP('',(#375));
#124=EDGE_LOOP('',(#376));
#125=EDGE_LOOP('',(#377,#378,#379,#380));
#126=EDGE_LOOP('',(#381,#382,#383,#384));
#127=EDGE_LOOP('',(#385));
#128=EDGE_LOOP('',(#386,#387,#388,#389));
#129=EDGE_LOOP('',(#390,#391,#392,#393));
#130=EDGE_LOOP('',(#394,#395,#396,#397,#398,#399,#400,#401,#402,#403));
#131=EDGE_LOOP('',(#404));
#132=EDGE_LOOP('',(#405));
#133=EDGE_LOOP('',(#406));
#134=EDGE_LOOP('',(#407,#408,#409,#410));
#135=EDGE_LOOP('',(#411,#412,#413,#414));
#136=EDGE_LOOP('',(#415));
#137=EDGE_LOOP('',(#416));
#138=EDGE_LOOP('',(#417,#418,#419,#420));
#139=EDGE_LOOP('',(#421,#422,#423,#424));
#140=EDGE_LOOP('',(#425));
#141=EDGE_LOOP('',(#426));
#142=EDGE_LOOP('',(#427,#428,#429,#430));
#143=EDGE_LOOP('',(#431,#432,#433,#434));
#144=EDGE_LOOP('',(#435));
#145=EDGE_LOOP('',(#436));
#146=EDGE_LOOP('',(#437,#438,#439,#440));
#147=EDGE_LOOP('',(#441,#442,#443,#444));
#148=EDGE_LOOP('',(#445,#446,#447,#448));
#149=EDGE_LOOP('',(#449));
#150=EDGE_LOOP('',(#450));
#151=EDGE_LOOP('',(#451));
#152=EDGE_LOOP('',(#452));
#153=EDGE_LOOP('',(#453,#454,#455,#456));
#154=EDGE_LOOP('',(#457,#458,#459,#460));
#155=EDGE_LOOP('',(#461,#462,#463,#464));
#156=LINE('',#728,#192);
#157=LINE('',#733,#193);
#158=LINE('',#737,#194);
#159=LINE('',#741,#195);
#160=LINE('',#743,#196);
#161=LINE('',#747,#197);
#162=LINE('',#750,#198);
#163=LINE('',#753,#199);
#164=LINE('',#755,#200);
#165=LINE('',#757,#201);
#166=LINE('',#759,#202);
#167=LINE('',#760,#203);
#168=LINE('',#771,#204);
#169=LINE('',#773,#205);
#170=LINE('',#774,#206);
#171=LINE('',#777,#207);
#172=LINE('',#778,#208);
#173=LINE('',#781,#209);
#174=LINE('',#782,#210);
#175=LINE('',#784,#211);
#176=LINE('',#787,#212);
#177=LINE('',#789,#213);
#178=LINE('',#790,#214);
#179=LINE('',#797,#215);
#180=LINE('',#800,#216);
#181=LINE('',#808,#217);
#182=LINE('',#811,#218);
#183=LINE('',#819,#219);
#184=LINE('',#822,#220);
#185=LINE('',#830,#221);
#186=LINE('',#833,#222);
#187=LINE('',#837,#223);
#188=LINE('',#839,#224);
#189=LINE('',#840,#225);
#190=LINE('',#842,#226);
#191=LINE('',#844,#227);
#192=VECTOR('',#585,2.067);
#193=VECTOR('',#590,10.);
#194=VECTOR('',#593,10.);
#195=VECTOR('',#598,10.);
#196=VECTOR('',#599,10.);
#197=VECTOR('',#604,10.);
#198=VECTOR('',#607,10.);
#199=VECTOR('',#610,10.);
#200=VECTOR('',#611,10.);
#201=VECTOR('',#612,10.);
#202=VECTOR('',#613,10.);
#203=VECTOR('',#614,10.);
#204=VECTOR('',#625,10.);
#205=VECTOR('',#626,10.);
#206=VECTOR('',#627,10.);
#207=VECTOR('',#630,10.);
#208=VECTOR('',#631,10.);
#209=VECTOR('',#634,10.);
#210=VECTOR('',#635,10.);
#211=VECTOR('',#638,10.);
#212=VECTOR('',#641,10.);
#213=VECTOR('',#642,10.);
#214=VECTOR('',#643,10.);
#215=VECTOR('',#652,5.5);
#216=VECTOR('',#655,3.3);
#217=VECTOR('',#666,5.5);
#218=VECTOR('',#669,3.3);
#219=VECTOR('',#680,5.5);
#220=VECTOR('',#683,3.3);
#221=VECTOR('',#694,5.5);
#222=VECTOR('',#697,3.3);
#223=VECTOR('',#702,10.);
#224=VECTOR('',#703,10.);
#225=VECTOR('',#704,10.);
#226=VECTOR('',#707,10.);
#227=VECTOR('',#710,10.);
#228=CIRCLE('',#527,2.067);
#229=CIRCLE('',#528,2.067);
#230=CIRCLE('',#530,3.);
#231=CIRCLE('',#535,3.);
#232=CIRCLE('',#537,5.5);
#233=CIRCLE('',#538,5.5);
#234=CIRCLE('',#539,5.5);
#235=CIRCLE('',#540,5.5);
#236=CIRCLE('',#547,5.5);
#237=CIRCLE('',#548,3.3);
#238=CIRCLE('',#551,3.3);
#239=CIRCLE('',#553,5.5);
#240=CIRCLE('',#554,3.3);
#241=CIRCLE('',#557,3.3);
#242=CIRCLE('',#559,5.5);
#243=CIRCLE('',#560,3.3);
#244=CIRCLE('',#563,3.3);
#245=CIRCLE('',#565,5.5);
#246=CIRCLE('',#566,3.3);
#247=CIRCLE('',#569,3.3);
#248=CIRCLE('',#574,0.999999999999999);
#249=CIRCLE('',#575,0.999999999999999);
#250=CIRCLE('',#576,1.);
#251=CIRCLE('',#577,0.999999999999999);
#252=CIRCLE('',#578,20.);
#253=VERTEX_POINT('',#725);
#254=VERTEX_POINT('',#727);
#255=VERTEX_POINT('',#731);
#256=VERTEX_POINT('',#732);
#257=VERTEX_POINT('',#734);
#258=VERTEX_POINT('',#736);
#259=VERTEX_POINT('',#740);
#260=VERTEX_POINT('',#742);
#261=VERTEX_POINT('',#746);
#262=VERTEX_POINT('',#748);
#263=VERTEX_POINT('',#752);
#264=VERTEX_POINT('',#754);
#265=VERTEX_POINT('',#756);
#266=VERTEX_POINT('',#758);
#267=VERTEX_POINT('',#761);
#268=VERTEX_POINT('',#763);
#269=VERTEX_POINT('',#765);
#270=VERTEX_POINT('',#767);
#271=VERTEX_POINT('',#770);
#272=VERTEX_POINT('',#772);
#273=VERTEX_POINT('',#776);
#274=VERTEX_POINT('',#780);
#275=VERTEX_POINT('',#786);
#276=VERTEX_POINT('',#788);
#277=VERTEX_POINT('',#792);
#278=VERTEX_POINT('',#794);
#279=VERTEX_POINT('',#799);
#280=VERTEX_POINT('',#803);
#281=VERTEX_POINT('',#805);
#282=VERTEX_POINT('',#810);
#283=VERTEX_POINT('',#814);
#284=VERTEX_POINT('',#816);
#285=VERTEX_POINT('',#821);
#286=VERTEX_POINT('',#825);
#287=VERTEX_POINT('',#827);
#288=VERTEX_POINT('',#832);
#289=VERTEX_POINT('',#836);
#290=VERTEX_POINT('',#838);
#291=EDGE_CURVE('',#253,#253,#228,.T.);
#292=EDGE_CURVE('',#253,#254,#156,.T.);
#293=EDGE_CURVE('',#254,#254,#229,.T.);
#294=EDGE_CURVE('',#255,#256,#157,.T.);
#295=EDGE_CURVE('',#256,#257,#230,.T.);
#296=EDGE_CURVE('',#257,#258,#158,.T.);
#297=EDGE_CURVE('',#258,#255,#88,.T.);
#298=EDGE_CURVE('',#259,#255,#159,.T.);
#299=EDGE_CURVE('',#258,#260,#160,.T.);
#300=EDGE_CURVE('',#260,#259,#89,.T.);
#301=EDGE_CURVE('',#260,#261,#161,.T.);
#302=EDGE_CURVE('',#261,#262,#231,.T.);
#303=EDGE_CURVE('',#262,#259,#162,.T.);
#304=EDGE_CURVE('',#262,#263,#163,.T.);
#305=EDGE_CURVE('',#263,#264,#164,.T.);
#306=EDGE_CURVE('',#264,#265,#165,.T.);
#307=EDGE_CURVE('',#265,#266,#166,.T.);
#308=EDGE_CURVE('',#266,#256,#167,.T.);
#309=EDGE_CURVE('',#267,#267,#232,.T.);
#310=EDGE_CURVE('',#268,#268,#233,.T.);
#311=EDGE_CURVE('',#269,#269,#234,.T.);
#312=EDGE_CURVE('',#270,#270,#235,.T.);
#313=EDGE_CURVE('',#257,#271,#168,.T.);
#314=EDGE_CURVE('',#272,#271,#169,.T.);
#315=EDGE_CURVE('',#258,#272,#170,.T.);
#316=EDGE_CURVE('',#273,#272,#171,.T.);
#317=EDGE_CURVE('',#260,#273,#172,.T.);
#318=EDGE_CURVE('',#274,#273,#173,.T.);
#319=EDGE_CURVE('',#261,#274,#174,.T.);
#320=EDGE_CURVE('',#271,#274,#175,.T.);
#321=EDGE_CURVE('',#266,#275,#176,.T.);
#322=EDGE_CURVE('',#276,#275,#177,.T.);
#323=EDGE_CURVE('',#263,#276,#178,.T.);
#324=EDGE_CURVE('',#277,#277,#236,.T.);
#325=EDGE_CURVE('',#278,#278,#237,.T.);
#326=EDGE_CURVE('',#270,#277,#179,.T.);
#327=EDGE_CURVE('',#278,#279,#180,.T.);
#328=EDGE_CURVE('',#279,#279,#238,.T.);
#329=EDGE_CURVE('',#280,#280,#239,.T.);
#330=EDGE_CURVE('',#281,#281,#240,.T.);
#331=EDGE_CURVE('',#269,#280,#181,.T.);
#332=EDGE_CURVE('',#281,#282,#182,.T.);
#333=EDGE_CURVE('',#282,#282,#241,.T.);
#334=EDGE_CURVE('',#283,#283,#242,.T.);
#335=EDGE_CURVE('',#284,#284,#243,.T.);
#336=EDGE_CURVE('',#268,#283,#183,.T.);
#337=EDGE_CURVE('',#284,#285,#184,.T.);
#338=EDGE_CURVE('',#285,#285,#244,.T.);
#339=EDGE_CURVE('',#286,#286,#245,.T.);
#340=EDGE_CURVE('',#287,#287,#246,.T.);
#341=EDGE_CURVE('',#267,#286,#185,.T.);
#342=EDGE_CURVE('',#287,#288,#186,.T.);
#343=EDGE_CURVE('',#288,#288,#247,.T.);
#344=EDGE_CURVE('',#275,#289,#187,.T.);
#345=EDGE_CURVE('',#289,#290,#188,.T.);
#346=EDGE_CURVE('',#290,#276,#189,.T.);
#347=EDGE_CURVE('',#264,#290,#190,.T.);
#348=EDGE_CURVE('',#265,#289,#191,.T.);
#349=ORIENTED_EDGE('',*,*,#291,.F.);
#350=ORIENTED_EDGE('',*,*,#292,.T.);
#351=ORIENTED_EDGE('',*,*,#293,.F.);
#352=ORIENTED_EDGE('',*,*,#292,.F.);
#353=ORIENTED_EDGE('',*,*,#294,.T.);
#354=ORIENTED_EDGE('',*,*,#295,.T.);
#355=ORIENTED_EDGE('',*,*,#296,.T.);
#356=ORIENTED_EDGE('',*,*,#297,.T.);
#357=ORIENTED_EDGE('',*,*,#298,.T.);
#358=ORIENTED_EDGE('',*,*,#297,.F.);
#359=ORIENTED_EDGE('',*,*,#299,.T.);
#360=ORIENTED_EDGE('',*,*,#300,.T.);
#361=ORIENTED_EDGE('',*,*,#301,.T.);
#362=ORIENTED_EDGE('',*,*,#302,.T.);
#363=ORIENTED_EDGE('',*,*,#303,.T.);
#364=ORIENTED_EDGE('',*,*,#300,.F.);
#365=ORIENTED_EDGE('',*,*,#294,.F.);
#366=ORIENTED_EDGE('',*,*,#298,.F.);
#367=ORIENTED_EDGE('',*,*,#303,.F.);
#368=ORIENTED_EDGE('',*,*,#304,.T.);
#369=ORIENTED_EDGE('',*,*,#305,.T.);
#370=ORIENTED_EDGE('',*,*,#306,.T.);
#371=ORIENTED_EDGE('',*,*,#307,.T.);
#372=ORIENTED_EDGE('',*,*,#308,.T.);
#373=ORIENTED_EDGE('',*,*,#309,.T.);
#374=ORIENTED_EDGE('',*,*,#310,.T.);
#375=ORIENTED_EDGE('',*,*,#311,.T.);
#376=ORIENTED_EDGE('',*,*,#312,.T.);
#377=ORIENTED_EDGE('',*,*,#296,.F.);
#378=ORIENTED_EDGE('',*,*,#313,.T.);
#379=ORIENTED_EDGE('',*,*,#314,.F.);
#380=ORIENTED_EDGE('',*,*,#315,.F.);
#381=ORIENTED_EDGE('',*,*,#299,.F.);
#382=ORIENTED_EDGE('',*,*,#315,.T.);
#383=ORIENTED_EDGE('',*,*,#316,.F.);
#384=ORIENTED_EDGE('',*,*,#317,.F.);
#385=ORIENTED_EDGE('',*,*,#293,.T.);
#386=ORIENTED_EDGE('',*,*,#301,.F.);
#387=ORIENTED_EDGE('',*,*,#317,.T.);
#388=ORIENTED_EDGE('',*,*,#318,.F.);
#389=ORIENTED_EDGE('',*,*,#319,.F.);
#390=ORIENTED_EDGE('',*,*,#320,.T.);
#391=ORIENTED_EDGE('',*,*,#318,.T.);
#392=ORIENTED_EDGE('',*,*,#316,.T.);
#393=ORIENTED_EDGE('',*,*,#314,.T.);
#394=ORIENTED_EDGE('',*,*,#308,.F.);
#395=ORIENTED_EDGE('',*,*,#321,.T.);
#396=ORIENTED_EDGE('',*,*,#322,.F.);
#397=ORIENTED_EDGE('',*,*,#323,.F.);
#398=ORIENTED_EDGE('',*,*,#304,.F.);
#399=ORIENTED_EDGE('',*,*,#302,.F.);
#400=ORIENTED_EDGE('',*,*,#319,.T.);
#401=ORIENTED_EDGE('',*,*,#320,.F.);
#402=ORIENTED_EDGE('',*,*,#313,.F.);
#403=ORIENTED_EDGE('',*,*,#295,.F.);
#404=ORIENTED_EDGE('',*,*,#291,.T.);
#405=ORIENTED_EDGE('',*,*,#324,.T.);
#406=ORIENTED_EDGE('',*,*,#325,.F.);
#407=ORIENTED_EDGE('',*,*,#312,.F.);
#408=ORIENTED_EDGE('',*,*,#326,.T.);
#409=ORIENTED_EDGE('',*,*,#324,.F.);
#410=ORIENTED_EDGE('',*,*,#326,.F.);
#411=ORIENTED_EDGE('',*,*,#325,.T.);
#412=ORIENTED_EDGE('',*,*,#327,.T.);
#413=ORIENTED_EDGE('',*,*,#328,.F.);
#414=ORIENTED_EDGE('',*,*,#327,.F.);
#415=ORIENTED_EDGE('',*,*,#329,.T.);
#416=ORIENTED_EDGE('',*,*,#330,.F.);
#417=ORIENTED_EDGE('',*,*,#311,.F.);
#418=ORIENTED_EDGE('',*,*,#331,.T.);
#419=ORIENTED_EDGE('',*,*,#329,.F.);
#420=ORIENTED_EDGE('',*,*,#331,.F.);
#421=ORIENTED_EDGE('',*,*,#330,.T.);
#422=ORIENTED_EDGE('',*,*,#332,.T.);
#423=ORIENTED_EDGE('',*,*,#333,.F.);
#424=ORIENTED_EDGE('',*,*,#332,.F.);
#425=ORIENTED_EDGE('',*,*,#334,.T.);
#426=ORIENTED_EDGE('',*,*,#335,.F.);
#427=ORIENTED_EDGE('',*,*,#310,.F.);
#428=ORIENTED_EDGE('',*,*,#336,.T.);
#429=ORIENTED_EDGE('',*,*,#334,.F.);
#430=ORIENTED_EDGE('',*,*,#336,.F.);
#431=ORIENTED_EDGE('',*,*,#335,.T.);
#432=ORIENTED_EDGE('',*,*,#337,.T.);
#433=ORIENTED_EDGE('',*,*,#338,.F.);
#434=ORIENTED_EDGE('',*,*,#337,.F.);
#435=ORIENTED_EDGE('',*,*,#339,.T.);
#436=ORIENTED_EDGE('',*,*,#340,.F.);
#437=ORIENTED_EDGE('',*,*,#309,.F.);
#438=ORIENTED_EDGE('',*,*,#341,.T.);
#439=ORIENTED_EDGE('',*,*,#339,.F.);
#440=ORIENTED_EDGE('',*,*,#341,.F.);
#441=ORIENTED_EDGE('',*,*,#340,.T.);
#442=ORIENTED_EDGE('',*,*,#342,.T.);
#443=ORIENTED_EDGE('',*,*,#343,.F.);
#444=ORIENTED_EDGE('',*,*,#342,.F.);
#445=ORIENTED_EDGE('',*,*,#344,.T.);
#446=ORIENTED_EDGE('',*,*,#345,.T.);
#447=ORIENTED_EDGE('',*,*,#346,.T.);
#448=ORIENTED_EDGE('',*,*,#322,.T.);
#449=ORIENTED_EDGE('',*,*,#328,.T.);
#450=ORIENTED_EDGE('',*,*,#333,.T.);
#451=ORIENTED_EDGE('',*,*,#338,.T.);
#452=ORIENTED_EDGE('',*,*,#343,.T.);
#453=ORIENTED_EDGE('',*,*,#305,.F.);
#454=ORIENTED_EDGE('',*,*,#323,.T.);
#455=ORIENTED_EDGE('',*,*,#346,.F.);
#456=ORIENTED_EDGE('',*,*,#347,.F.);
#457=ORIENTED_EDGE('',*,*,#306,.F.);
#458=ORIENTED_EDGE('',*,*,#347,.T.);
#459=ORIENTED_EDGE('',*,*,#345,.F.);
#460=ORIENTED_EDGE('',*,*,#348,.F.);
#461=ORIENTED_EDGE('',*,*,#307,.F.);
#462=ORIENTED_EDGE('',*,*,#348,.T.);
#463=ORIENTED_EDGE('',*,*,#344,.F.);
#464=ORIENTED_EDGE('',*,*,#321,.F.);
#465=CYLINDRICAL_SURFACE('',#526,2.067);
#466=CYLINDRICAL_SURFACE('',#529,3.);
#467=CYLINDRICAL_SURFACE('',#532,3.);
#468=CYLINDRICAL_SURFACE('',#534,3.);
#469=CYLINDRICAL_SURFACE('',#549,5.5);
#470=CYLINDRICAL_SURFACE('',#550,3.3);
#471=CYLINDRICAL_SURFACE('',#555,5.5);
#472=CYLINDRICAL_SURFACE('',#556,3.3);
#473=CYLINDRICAL_SURFACE('',#561,5.5);
#474=CYLINDRICAL_SURFACE('',#562,3.3);
#475=CYLINDRICAL_SURFACE('',#567,5.5);
#476=CYLINDRICAL_SURFACE('',#568,3.3);
#477=ADVANCED_FACE('',(#90),#465,.F.);
#478=ADVANCED_FACE('',(#91),#466,.F.);
#479=ADVANCED_FACE('',(#92),#467,.F.);
#480=ADVANCED_FACE('',(#93),#468,.F.);
#481=ADVANCED_FACE('',(#94,#60,#61,#62,#63),#74,.T.);
#482=ADVANCED_FACE('',(#95),#75,.T.);
#483=ADVANCED_FACE('',(#96,#64),#76,.T.);
#484=ADVANCED_FACE('',(#97),#77,.T.);
#485=ADVANCED_FACE('',(#98),#78,.T.);
#486=ADVANCED_FACE('',(#99,#65),#79,.T.);
#487=ADVANCED_FACE('',(#100,#66),#80,.T.);
#488=ADVANCED_FACE('',(#101),#469,.F.);
#489=ADVANCED_FACE('',(#102),#470,.F.);
#490=ADVANCED_FACE('',(#103,#67),#81,.T.);
#491=ADVANCED_FACE('',(#104),#471,.F.);
#492=ADVANCED_FACE('',(#105),#472,.F.);
#493=ADVANCED_FACE('',(#106,#68),#82,.T.);
#494=ADVANCED_FACE('',(#107),#473,.F.);
#495=ADVANCED_FACE('',(#108),#474,.F.);
#496=ADVANCED_FACE('',(#109,#69),#83,.T.);
#497=ADVANCED_FACE('',(#110),#475,.F.);
#498=ADVANCED_FACE('',(#111),#476,.F.);
#499=ADVANCED_FACE('',(#112,#70,#71,#72,#73),#84,.T.);
#500=ADVANCED_FACE('',(#113),#85,.T.);
#501=ADVANCED_FACE('',(#114),#86,.T.);
#502=ADVANCED_FACE('',(#115),#87,.T.);
#503=CLOSED_SHELL('',(#477,#478,#479,#480,#481,#482,#483,#484,#485,#486,
#487,#488,#489,#490,#491,#492,#493,#494,#495,#496,#497,#498,#499,#500,#501,
#502));
#504=DERIVED_UNIT_ELEMENT(#507,1.);
#505=DERIVED_UNIT_ELEMENT(#910,-3.);
#506=DIMENSIONAL_EXPONENTS(1.,0.,0.,0.,0.,0.,0.);
#507=(
CONVERSION_BASED_UNIT('gram',#509)
MASS_UNIT()
NAMED_UNIT(#506)
);
#508=(
MASS_UNIT()
NAMED_UNIT(*)
SI_UNIT(.KILO.,.GRAM.)
);
#509=MASS_MEASURE_WITH_UNIT(MASS_MEASURE(0.001),#508);
#510=DERIVED_UNIT((#504,#505));
#511=MEASURE_REPRESENTATION_ITEM('density measure',
POSITIVE_RATIO_MEASURE(2.7),#510);
#512=PROPERTY_DEFINITION_REPRESENTATION(#517,#514);
#513=PROPERTY_DEFINITION_REPRESENTATION(#518,#515);
#514=REPRESENTATION('material name',(#516),#907);
#515=REPRESENTATION('density',(#511),#907);
#516=DESCRIPTIVE_REPRESENTATION_ITEM('Aluminum 6061','Aluminum 6061');
#517=PROPERTY_DEFINITION('material property','material name',#917);
#518=PROPERTY_DEFINITION('material property','density of part',#917);
#519=DATE_TIME_ROLE('creation_date');
#520=APPLIED_DATE_AND_TIME_ASSIGNMENT(#521,#519,(#917));
#521=DATE_AND_TIME(#522,#523);
#522=CALENDAR_DATE(2019,13,1);
#523=LOCAL_TIME(0,0,0.,#524);
#524=COORDINATED_UNIVERSAL_TIME_OFFSET(0,0,.BEHIND.);
#525=AXIS2_PLACEMENT_3D('placement',#723,#579,#580);
#526=AXIS2_PLACEMENT_3D('',#724,#581,#582);
#527=AXIS2_PLACEMENT_3D('',#726,#583,#584);
#528=AXIS2_PLACEMENT_3D('',#729,#586,#587);
#529=AXIS2_PLACEMENT_3D('',#730,#588,#589);
#530=AXIS2_PLACEMENT_3D('',#735,#591,#592);
#531=AXIS2_PLACEMENT_3D('',#738,#594,#595);
#532=AXIS2_PLACEMENT_3D('',#739,#596,#597);
#533=AXIS2_PLACEMENT_3D('',#744,#600,#601);
#534=AXIS2_PLACEMENT_3D('',#745,#602,#603);
#535=AXIS2_PLACEMENT_3D('',#749,#605,#606);
#536=AXIS2_PLACEMENT_3D('',#751,#608,#609);
#537=AXIS2_PLACEMENT_3D('',#762,#615,#616);
#538=AXIS2_PLACEMENT_3D('',#764,#617,#618);
#539=AXIS2_PLACEMENT_3D('',#766,#619,#620);
#540=AXIS2_PLACEMENT_3D('',#768,#621,#622);
#541=AXIS2_PLACEMENT_3D('',#769,#623,#624);
#542=AXIS2_PLACEMENT_3D('',#775,#628,#629);
#543=AXIS2_PLACEMENT_3D('',#779,#632,#633);
#544=AXIS2_PLACEMENT_3D('',#783,#636,#637);
#545=AXIS2_PLACEMENT_3D('',#785,#639,#640);
#546=AXIS2_PLACEMENT_3D('',#791,#644,#645);
#547=AXIS2_PLACEMENT_3D('',#793,#646,#647);
#548=AXIS2_PLACEMENT_3D('',#795,#648,#649);
#549=AXIS2_PLACEMENT_3D('',#796,#650,#651);
#550=AXIS2_PLACEMENT_3D('',#798,#653,#654);
#551=AXIS2_PLACEMENT_3D('',#801,#656,#657);
#552=AXIS2_PLACEMENT_3D('',#802,#658,#659);
#553=AXIS2_PLACEMENT_3D('',#804,#660,#661);
#554=AXIS2_PLACEMENT_3D('',#806,#662,#663);
#555=AXIS2_PLACEMENT_3D('',#807,#664,#665);
#556=AXIS2_PLACEMENT_3D('',#809,#667,#668);
#557=AXIS2_PLACEMENT_3D('',#812,#670,#671);
#558=AXIS2_PLACEMENT_3D('',#813,#672,#673);
#559=AXIS2_PLACEMENT_3D('',#815,#674,#675);
#560=AXIS2_PLACEMENT_3D('',#817,#676,#677);
#561=AXIS2_PLACEMENT_3D('',#818,#678,#679);
#562=AXIS2_PLACEMENT_3D('',#820,#681,#682);
#563=AXIS2_PLACEMENT_3D('',#823,#684,#685);
#564=AXIS2_PLACEMENT_3D('',#824,#686,#687);
#565=AXIS2_PLACEMENT_3D('',#826,#688,#689);
#566=AXIS2_PLACEMENT_3D('',#828,#690,#691);
#567=AXIS2_PLACEMENT_3D('',#829,#692,#693);
#568=AXIS2_PLACEMENT_3D('',#831,#695,#696);
#569=AXIS2_PLACEMENT_3D('',#834,#698,#699);
#570=AXIS2_PLACEMENT_3D('',#835,#700,#701);
#571=AXIS2_PLACEMENT_3D('',#841,#705,#706);
#572=AXIS2_PLACEMENT_3D('',#843,#708,#709);
#573=AXIS2_PLACEMENT_3D('',#845,#711,#712);
#574=AXIS2_PLACEMENT_3D('',#862,#713,#714);
#575=AXIS2_PLACEMENT_3D('',#863,#715,#716);
#576=AXIS2_PLACEMENT_3D('',#864,#717,#718);
#577=AXIS2_PLACEMENT_3D('',#865,#719,#720);
#578=AXIS2_PLACEMENT_3D('',#866,#721,#722);
#579=DIRECTION('axis',(0.,0.,1.));
#580=DIRECTION('refdir',(1.,0.,0.));
#581=DIRECTION('center_axis',(1.,0.,0.));
#582=DIRECTION('ref_axis',(0.,0.,-1.));
#583=DIRECTION('center_axis',(-1.,0.,0.));
#584=DIRECTION('ref_axis',(0.,0.,-1.));
#585=DIRECTION('',(-1.,0.,0.));
#586=DIRECTION('center_axis',(1.,0.,0.));
#587=DIRECTION('ref_axis',(0.,0.,-1.));
#588=DIRECTION('center_axis',(-1.,0.,0.));
#589=DIRECTION('ref_axis',(0.,0.707106781186548,-0.707106781186548));
#590=DIRECTION('',(1.,0.,0.));
#591=DIRECTION('center_axis',(1.,0.,0.));
#592=DIRECTION('ref_axis',(0.,0.707106781186548,-0.707106781186548));
#593=DIRECTION('',(-1.,0.,0.));
#594=DIRECTION('center_axis',(-0.707106781186548,0.707106781186547,5.23364152894592E-16));
#595=DIRECTION('ref_axis',(0.707106781186547,0.707106781186548,5.23364152894592E-16));
#596=DIRECTION('center_axis',(0.,1.,0.));
#597=DIRECTION('ref_axis',(0.707106781186548,0.,-0.707106781186547));
#598=DIRECTION('',(0.,-1.,0.));
#599=DIRECTION('',(0.,1.,0.));
#600=DIRECTION('center_axis',(0.707106781186548,0.707106781186548,0.));
#601=DIRECTION('ref_axis',(0.707106781186547,-0.707106781186547,0.));
#602=DIRECTION('center_axis',(1.,0.,0.));
#603=DIRECTION('ref_axis',(0.,-0.707106781186547,-0.707106781186548));
#604=DIRECTION('',(1.,0.,0.));
#605=DIRECTION('center_axis',(1.,0.,0.));
#606=DIRECTION('ref_axis',(0.,-0.707106781186547,-0.707106781186548));
#607=DIRECTION('',(-1.,0.,0.));
#608=DIRECTION('center_axis',(0.,0.,1.));
#609=DIRECTION('ref_axis',(1.,0.,0.));
#610=DIRECTION('',(0.,1.,0.));
#611=DIRECTION('',(-1.,0.,0.));
#612=DIRECTION('',(0.,-1.,0.));
#613=DIRECTION('',(1.,0.,0.));
#614=DIRECTION('',(0.,1.,0.));
#615=DIRECTION('center_axis',(0.,0.,-1.));
#616=DIRECTION('ref_axis',(1.,0.,0.));
#617=DIRECTION('center_axis',(0.,0.,-1.));
#618=DIRECTION('ref_axis',(1.,0.,0.));
#619=DIRECTION('center_axis',(0.,0.,-1.));
#620=DIRECTION('ref_axis',(1.,0.,0.));
#621=DIRECTION('center_axis',(0.,0.,-1.));
#622=DIRECTION('ref_axis',(1.,0.,0.));
#623=DIRECTION('center_axis',(0.,-1.,0.));
#624=DIRECTION('ref_axis',(1.,0.,0.));
#625=DIRECTION('',(0.,0.,1.));
#626=DIRECTION('',(1.,0.,0.));
#627=DIRECTION('',(0.,0.,1.));
#628=DIRECTION('center_axis',(-1.,0.,0.));
#629=DIRECTION('ref_axis',(0.,-1.,0.));
#630=DIRECTION('',(0.,-1.,0.));
#631=DIRECTION('',(0.,0.,1.));
#632=DIRECTION('center_axis',(0.,1.,0.));
#633=DIRECTION('ref_axis',(-1.,0.,0.));
#634=DIRECTION('',(-1.,0.,0.));
#635=DIRECTION('',(0.,0.,1.));
#636=DIRECTION('center_axis',(0.,0.,1.));
#637=DIRECTION('ref_axis',(1.,0.,0.));
#638=DIRECTION('',(0.,1.,0.));
#639=DIRECTION('center_axis',(1.,0.,0.));
#640=DIRECTION('ref_axis',(0.,-1.,0.));
#641=DIRECTION('',(0.,0.,-1.));
#642=DIRECTION('',(0.,-1.,0.));
#643=DIRECTION('',(0.,0.,-1.));
#644=DIRECTION('center_axis',(0.,0.,1.));
#645=DIRECTION('ref_axis',(1.,0.,0.));
#646=DIRECTION('center_axis',(0.,0.,1.));
#647=DIRECTION('ref_axis',(1.,0.,0.));
#648=DIRECTION('center_axis',(0.,0.,1.));
#649=DIRECTION('ref_axis',(1.,0.,0.));
#650=DIRECTION('center_axis',(0.,0.,1.));
#651=DIRECTION('ref_axis',(1.,0.,0.));
#652=DIRECTION('',(0.,0.,-1.));
#653=DIRECTION('center_axis',(0.,0.,1.));
#654=DIRECTION('ref_axis',(1.,0.,0.));
#655=DIRECTION('',(0.,0.,-1.));
#656=DIRECTION('center_axis',(0.,0.,1.));
#657=DIRECTION('ref_axis',(1.,0.,0.));
#658=DIRECTION('center_axis',(0.,0.,1.));
#659=DIRECTION('ref_axis',(1.,0.,0.));
#660=DIRECTION('center_axis',(0.,0.,1.));
#661=DIRECTION('ref_axis',(1.,0.,0.));
#662=DIRECTION('center_axis',(0.,0.,1.));
#663=DIRECTION('ref_axis',(1.,0.,0.));
#664=DIRECTION('center_axis',(0.,0.,1.));
#665=DIRECTION('ref_axis',(1.,0.,0.));
#666=DIRECTION('',(0.,0.,-1.));
#667=DIRECTION('center_axis',(0.,0.,1.));
#668=DIRECTION('ref_axis',(1.,0.,0.));
#669=DIRECTION('',(0.,0.,-1.));
#670=DIRECTION('center_axis',(0.,0.,1.));
#671=DIRECTION('ref_axis',(1.,0.,0.));
#672=DIRECTION('center_axis',(0.,0.,1.));
#673=DIRECTION('ref_axis',(1.,0.,0.));
#674=DIRECTION('center_axis',(0.,0.,1.));
#675=DIRECTION('ref_axis',(1.,0.,0.));
#676=DIRECTION('center_axis',(0.,0.,1.));
#677=DIRECTION('ref_axis',(1.,0.,0.));
#678=DIRECTION('center_axis',(0.,0.,1.));
#679=DIRECTION('ref_axis',(1.,0.,0.));
#680=DIRECTION('',(0.,0.,-1.));
#681=DIRECTION('center_axis',(0.,0.,1.));
#682=DIRECTION('ref_axis',(1.,0.,0.));
#683=DIRECTION('',(0.,0.,-1.));
#684=DIRECTION('center_axis',(0.,0.,1.));
#685=DIRECTION('ref_axis',(1.,0.,0.));
#686=DIRECTION('center_axis',(0.,0.,1.));
#687=DIRECTION('ref_axis',(1.,0.,0.));
#688=DIRECTION('center_axis',(0.,0.,1.));
#689=DIRECTION('ref_axis',(1.,0.,0.));
#690=DIRECTION('center_axis',(0.,0.,1.));
#691=DIRECTION('ref_axis',(1.,0.,0.));
#692=DIRECTION('center_axis',(0.,0.,1.));
#693=DIRECTION('ref_axis',(1.,0.,0.));
#694=DIRECTION('',(0.,0.,-1.));
#695=DIRECTION('center_axis',(0.,0.,1.));
#696=DIRECTION('ref_axis',(1.,0.,0.));
#697=DIRECTION('',(0.,0.,-1.));
#698=DIRECTION('center_axis',(0.,0.,1.));
#699=DIRECTION('ref_axis',(1.,0.,0.));
#700=DIRECTION('center_axis',(0.,0.,-1.));
#701=DIRECTION('ref_axis',(-1.,0.,0.));
#702=DIRECTION('',(-1.,0.,0.));
#703=DIRECTION('',(0.,1.,0.));
#704=DIRECTION('',(1.,0.,0.));
#705=DIRECTION('center_axis',(0.,1.,0.));
#706=DIRECTION('ref_axis',(1.,0.,0.));
#707=DIRECTION('',(0.,0.,-1.));
#708=DIRECTION('center_axis',(-1.,0.,0.));
#709=DIRECTION('ref_axis',(0.,1.,0.));
#710=DIRECTION('',(0.,0.,-1.));
#711=DIRECTION('center_axis',(0.,-1.,0.));
#712=DIRECTION('ref_axis',(-1.,0.,0.));
#713=DIRECTION('center_axis',(0.,0.,1.));
#714=DIRECTION('ref_axis',(1.,0.,0.));
#715=DIRECTION('center_axis',(0.,0.,1.));
#716=DIRECTION('ref_axis',(1.,0.,0.));
#717=DIRECTION('center_axis',(0.,0.,1.));
#718=DIRECTION('ref_axis',(1.,0.,0.));
#719=DIRECTION('center_axis',(0.,0.,1.));
#720=DIRECTION('ref_axis',(1.,0.,0.));
#721=DIRECTION('center_axis',(0.,0.,1.));
#722=DIRECTION('ref_axis',(1.,0.,0.));
#723=CARTESIAN_POINT('',(0.,0.,0.));
#724=CARTESIAN_POINT('Origin',(-164.988687493274,20.,187.5));
#725=CARTESIAN_POINT('',(56.,20.,189.567));
#726=CARTESIAN_POINT('Origin',(56.,20.,187.5));
#727=CARTESIAN_POINT('',(48.,20.,189.567));
#728=CARTESIAN_POINT('',(-164.988687493274,20.,189.567));
#729=CARTESIAN_POINT('Origin',(48.,20.,187.5));
#730=CARTESIAN_POINT('Origin',(34.,4.5,3.));
#731=CARTESIAN_POINT('',(45.,4.5,0.));
#732=CARTESIAN_POINT('',(56.,4.5,0.));
#733=CARTESIAN_POINT('',(34.,4.5,0.));
#734=CARTESIAN_POINT('',(56.,7.5,3.));
#735=CARTESIAN_POINT('Origin',(56.,4.5,3.));
#736=CARTESIAN_POINT('',(48.,7.5,3.));
#737=CARTESIAN_POINT('',(34.,7.5,3.));
#738=CARTESIAN_POINT('Origin',(45.,4.5,3.));
#739=CARTESIAN_POINT('Origin',(45.,26.25,3.));
#740=CARTESIAN_POINT('',(45.,35.5,0.));
#741=CARTESIAN_POINT('',(45.,26.25,0.));
#742=CARTESIAN_POINT('',(48.,32.5,3.));
#743=CARTESIAN_POINT('',(48.,26.25,3.));
#744=CARTESIAN_POINT('Origin',(45.,35.5,3.));
#745=CARTESIAN_POINT('Origin',(38.,35.5,3.));
#746=CARTESIAN_POINT('',(56.,32.5,3.));
#747=CARTESIAN_POINT('',(38.,32.5,3.));
#748=CARTESIAN_POINT('',(56.,35.5,0.));
#749=CARTESIAN_POINT('Origin',(56.,35.5,3.));
#750=CARTESIAN_POINT('',(38.,35.5,0.));
#751=CARTESIAN_POINT('Origin',(20.,20.,0.));
#752=CARTESIAN_POINT('',(56.,40.,0.));
#753=CARTESIAN_POINT('',(56.,7.5,0.));
#754=CARTESIAN_POINT('',(0.,40.,0.));
#755=CARTESIAN_POINT('',(40.,40.,0.));
#756=CARTESIAN_POINT('',(0.,0.,0.));
#757=CARTESIAN_POINT('',(0.,40.,0.));
#758=CARTESIAN_POINT('',(56.,0.,0.));
#759=CARTESIAN_POINT('',(0.,0.,0.));
#760=CARTESIAN_POINT('',(56.,7.5,0.));
#761=CARTESIAN_POINT('',(27.,7.5,0.));
#762=CARTESIAN_POINT('Origin',(32.5,7.5,0.));
#763=CARTESIAN_POINT('',(27.,32.5,0.));
#764=CARTESIAN_POINT('Origin',(32.5,32.5,0.));
#765=CARTESIAN_POINT('',(2.,32.5,0.));
#766=CARTESIAN_POINT('Origin',(7.5,32.5,0.));
#767=CARTESIAN_POINT('',(2.,7.5,0.));
#768=CARTESIAN_POINT('Origin',(7.5,7.5,0.));
#769=CARTESIAN_POINT('Origin',(48.,7.5,0.));
#770=CARTESIAN_POINT('',(56.,7.5,200.));
#771=CARTESIAN_POINT('',(56.,7.5,0.));
#772=CARTESIAN_POINT('',(48.,7.5,200.));
#773=CARTESIAN_POINT('',(48.,7.5,200.));
#774=CARTESIAN_POINT('',(48.,7.5,0.));
#775=CARTESIAN_POINT('Origin',(48.,32.5,0.));
#776=CARTESIAN_POINT('',(48.,32.5,200.));
#777=CARTESIAN_POINT('',(48.,32.5,200.));
#778=CARTESIAN_POINT('',(48.,32.5,0.));
#779=CARTESIAN_POINT('Origin',(56.,32.5,0.));
#780=CARTESIAN_POINT('',(56.,32.5,200.));
#781=CARTESIAN_POINT('',(56.,32.5,200.));
#782=CARTESIAN_POINT('',(56.,32.5,0.));
#783=CARTESIAN_POINT('Origin',(52.,20.,200.));
#784=CARTESIAN_POINT('',(56.,0.,200.));
#785=CARTESIAN_POINT('Origin',(56.,40.,0.));
#786=CARTESIAN_POINT('',(56.,0.,-10.));
#787=CARTESIAN_POINT('',(56.,0.,0.));
#788=CARTESIAN_POINT('',(56.,40.,-10.));
#789=CARTESIAN_POINT('',(56.,7.5,-10.));
#790=CARTESIAN_POINT('',(56.,40.,0.));
#791=CARTESIAN_POINT('Origin',(7.5,7.5,-6.));
#792=CARTESIAN_POINT('',(2.,7.5,-6.));
#793=CARTESIAN_POINT('Origin',(7.5,7.5,-6.));
#794=CARTESIAN_POINT('',(4.2,7.5,-6.));
#795=CARTESIAN_POINT('Origin',(7.5,7.5,-6.));
#796=CARTESIAN_POINT('Origin',(7.5,7.5,-3.));
#797=CARTESIAN_POINT('',(2.,7.5,-3.));
#798=CARTESIAN_POINT('Origin',(7.5,7.5,-57.4456264653803));
#799=CARTESIAN_POINT('',(4.2,7.5,-10.));
#800=CARTESIAN_POINT('',(4.2,7.5,-57.4456264653803));
#801=CARTESIAN_POINT('Origin',(7.5,7.5,-10.));
#802=CARTESIAN_POINT('Origin',(7.5,32.5,-6.));
#803=CARTESIAN_POINT('',(2.,32.5,-6.));
#804=CARTESIAN_POINT('Origin',(7.5,32.5,-6.));
#805=CARTESIAN_POINT('',(4.2,32.5,-6.));
#806=CARTESIAN_POINT('Origin',(7.5,32.5,-6.));
#807=CARTESIAN_POINT('Origin',(7.5,32.5,-3.));
#808=CARTESIAN_POINT('',(2.,32.5,-3.));
#809=CARTESIAN_POINT('Origin',(7.5,32.5,-57.4456264653803));
#810=CARTESIAN_POINT('',(4.2,32.5,-10.));
#811=CARTESIAN_POINT('',(4.2,32.5,-57.4456264653803));
#812=CARTESIAN_POINT('Origin',(7.5,32.5,-10.));
#813=CARTESIAN_POINT('Origin',(32.5,32.5,-6.));
#814=CARTESIAN_POINT('',(27.,32.5,-6.));
#815=CARTESIAN_POINT('Origin',(32.5,32.5,-6.));
#816=CARTESIAN_POINT('',(29.2,32.5,-6.));
#817=CARTESIAN_POINT('Origin',(32.5,32.5,-6.));
#818=CARTESIAN_POINT('Origin',(32.5,32.5,-3.));
#819=CARTESIAN_POINT('',(27.,32.5,-3.));
#820=CARTESIAN_POINT('Origin',(32.5,32.5,-57.4456264653803));
#821=CARTESIAN_POINT('',(29.2,32.5,-10.));
#822=CARTESIAN_POINT('',(29.2,32.5,-57.4456264653803));
#823=CARTESIAN_POINT('Origin',(32.5,32.5,-10.));
#824=CARTESIAN_POINT('Origin',(32.5,7.5,-6.));
#825=CARTESIAN_POINT('',(27.,7.5,-6.));
#826=CARTESIAN_POINT('Origin',(32.5,7.5,-6.));
#827=CARTESIAN_POINT('',(29.2,7.5,-6.));
#828=CARTESIAN_POINT('Origin',(32.5,7.5,-6.));
#829=CARTESIAN_POINT('Origin',(32.5,7.5,-3.));
#830=CARTESIAN_POINT('',(27.,7.5,-3.));
#831=CARTESIAN_POINT('Origin',(32.5,7.5,-57.4456264653803));
#832=CARTESIAN_POINT('',(29.2,7.5,-10.));
#833=CARTESIAN_POINT('',(29.2,7.5,-57.4456264653803));
#834=CARTESIAN_POINT('Origin',(32.5,7.5,-10.));
#835=CARTESIAN_POINT('Origin',(20.,20.,-10.));
#836=CARTESIAN_POINT('',(0.,0.,-10.));
#837=CARTESIAN_POINT('',(48.,0.,-10.));
#838=CARTESIAN_POINT('',(0.,40.,-10.));
#839=CARTESIAN_POINT('',(0.,40.,-10.));
#840=CARTESIAN_POINT('',(40.,40.,-10.));
#841=CARTESIAN_POINT('Origin',(0.,40.,0.));
#842=CARTESIAN_POINT('',(0.,40.,0.));
#843=CARTESIAN_POINT('Origin',(0.,0.,0.));
#844=CARTESIAN_POINT('',(0.,0.,0.));
#845=CARTESIAN_POINT('Origin',(40.,0.,0.));
#846=CARTESIAN_POINT('polyline point',(0.,0.,0.));
#847=CARTESIAN_POINT('polyline point',(40.,0.,0.));
#848=CARTESIAN_POINT('polyline point',(40.,0.,0.));
#849=CARTESIAN_POINT('polyline point',(40.,40.,0.));
#850=CARTESIAN_POINT('polyline point',(40.,40.,0.));
#851=CARTESIAN_POINT('polyline point',(0.,40.,0.));
#852=CARTESIAN_POINT('polyline point',(0.,40.,0.));
#853=CARTESIAN_POINT('polyline point',(0.,0.,0.));
#854=CARTESIAN_POINT('polyline point',(32.5,7.5,0.));
#855=CARTESIAN_POINT('polyline point',(7.5,7.5,0.));
#856=CARTESIAN_POINT('polyline point',(7.5,7.5,0.));
#857=CARTESIAN_POINT('polyline point',(7.5,32.5,0.));
#858=CARTESIAN_POINT('polyline point',(7.5,32.5,0.));
#859=CARTESIAN_POINT('polyline point',(32.5,32.5,0.));
#860=CARTESIAN_POINT('polyline point',(32.5,32.5,0.));
#861=CARTESIAN_POINT('polyline point',(32.5,7.5,0.));
#862=CARTESIAN_POINT('Origin',(7.5,32.5,0.));
#863=CARTESIAN_POINT('Origin',(32.5,32.5,0.));
#864=CARTESIAN_POINT('Origin',(7.5,7.5,0.));
#865=CARTESIAN_POINT('Origin',(32.5,7.5,0.));
#866=CARTESIAN_POINT('Origin',(20.,20.,0.));
#867=CARTESIAN_POINT('polyline point',(40.,20.,0.));
#868=CARTESIAN_POINT('polyline point',(48.,20.,0.));
#869=CARTESIAN_POINT('polyline point',(48.,30.,0.));
#870=CARTESIAN_POINT('polyline point',(40.,30.,0.));
#871=CARTESIAN_POINT('polyline point',(40.,30.,0.));
#872=CARTESIAN_POINT('polyline point',(40.,20.,0.));
#873=CARTESIAN_POINT('polyline point',(40.,40.,0.));
#874=CARTESIAN_POINT('polyline point',(56.,40.,0.));
#875=CARTESIAN_POINT('polyline point',(56.,40.,0.));
#876=CARTESIAN_POINT('polyline point',(56.,7.5,0.));
#877=CARTESIAN_POINT('polyline point',(56.,0.,0.));
#878=CARTESIAN_POINT('polyline point',(40.,0.,0.));
#879=CARTESIAN_POINT('polyline point',(40.,0.,0.));
#880=CARTESIAN_POINT('polyline point',(40.,40.,0.));
#881=CARTESIAN_POINT('polyline point',(56.,40.,0.));
#882=CARTESIAN_POINT('polyline point',(48.,40.,0.));
#883=CARTESIAN_POINT('polyline point',(48.,40.,0.));
#884=CARTESIAN_POINT('polyline point',(48.,32.5,0.));
#885=CARTESIAN_POINT('polyline point',(48.,0.,0.));
#886=CARTESIAN_POINT('polyline point',(56.,0.,0.));
#887=CARTESIAN_POINT('polyline point',(56.,0.,0.));
#888=CARTESIAN_POINT('polyline point',(56.,32.5,0.));
#889=CARTESIAN_POINT('polyline point',(48.,20.,0.));
#890=CARTESIAN_POINT('polyline point',(48.,32.5,0.));
#891=CARTESIAN_POINT('polyline point',(48.,32.5,0.));
#892=CARTESIAN_POINT('polyline point',(56.,32.5,0.));
#893=CARTESIAN_POINT('polyline point',(56.,32.5,0.));
#894=CARTESIAN_POINT('polyline point',(56.,7.5,0.));
#895=CARTESIAN_POINT('polyline point',(56.,7.5,0.));
#896=CARTESIAN_POINT('polyline point',(48.,7.5,0.));
#897=CARTESIAN_POINT('polyline point',(56.,7.5,0.));
#898=CARTESIAN_POINT('polyline point',(56.,0.,0.));
#899=CARTESIAN_POINT('polyline point',(56.,32.5,0.));
#900=CARTESIAN_POINT('polyline point',(56.,40.,0.));
#901=CARTESIAN_POINT('polyline point',(48.,7.5,0.));
#902=CARTESIAN_POINT('polyline point',(48.,0.,0.));
#903=CARTESIAN_POINT('polyline point',(48.,32.5,0.));
#904=CARTESIAN_POINT('polyline point',(48.,7.5,0.));
#905=UNCERTAINTY_MEASURE_WITH_UNIT(LENGTH_MEASURE(0.01),#909,
'DISTANCE_ACCURACY_VALUE',
'Maximum model space distance between geometric entities at asserted c
onnectivities');
#906=UNCERTAINTY_MEASURE_WITH_UNIT(LENGTH_MEASURE(0.01),#909,
'DISTANCE_ACCURACY_VALUE',
'Maximum model space distance between geometric entities at asserted c
onnectivities');
#907=(
GEOMETRIC_REPRESENTATION_CONTEXT(3)
GLOBAL_UNCERTAINTY_ASSIGNED_CONTEXT((#905))
GLOBAL_UNIT_ASSIGNED_CONTEXT((#909,#911,#912))
REPRESENTATION_CONTEXT('','3D')
);
#908=(
GEOMETRIC_REPRESENTATION_CONTEXT(3)
GLOBAL_UNCERTAINTY_ASSIGNED_CONTEXT((#906))
GLOBAL_UNIT_ASSIGNED_CONTEXT((#909,#911,#912))
REPRESENTATION_CONTEXT('','3D')
);
#909=(
LENGTH_UNIT()
NAMED_UNIT(*)
SI_UNIT(.MILLI.,.METRE.)
);
#910=(
LENGTH_UNIT()
NAMED_UNIT(*)
SI_UNIT(.CENTI.,.METRE.)
);
#911=(
NAMED_UNIT(*)
PLANE_ANGLE_UNIT()
SI_UNIT($,.RADIAN.)
);
#912=(
NAMED_UNIT(*)
SI_UNIT($,.STERADIAN.)
SOLID_ANGLE_UNIT()
);
#913=SHAPE_DEFINITION_REPRESENTATION(#914,#915);
#914=PRODUCT_DEFINITION_SHAPE('',$,#917);
#915=SHAPE_REPRESENTATION('',(#525),#907);
#916=PRODUCT_DEFINITION_CONTEXT('part definition',#921,'design');
#917=PRODUCT_DEFINITION('Magnet_Sphere_SupportArm_40mm',
'Magnet_Sphere_SupportArm_40mm',#918,#916);
#918=PRODUCT_DEFINITION_FORMATION('',$,#923);
#919=PRODUCT_RELATED_PRODUCT_CATEGORY('Magnet_Sphere_SupportArm_40mm',
'Magnet_Sphere_SupportArm_40mm',(#923));
#920=APPLICATION_PROTOCOL_DEFINITION('international standard',
'automotive_design',2009,#921);
#921=APPLICATION_CONTEXT(
'Core Data for Automotive Mechanical Design Process');
#922=PRODUCT_CONTEXT('part definition',#921,'mechanical');
#923=PRODUCT('Magnet_Sphere_SupportArm_40mm',
'Magnet_Sphere_SupportArm_40mm',$,(#922));
#924=PRESENTATION_STYLE_ASSIGNMENT((#926));
#925=PRESENTATION_STYLE_ASSIGNMENT((#927));
#926=SURFACE_STYLE_USAGE(.BOTH.,#930);
#927=SURFACE_STYLE_USAGE(.BOTH.,#931);
#928=SURFACE_STYLE_RENDERING_WITH_PROPERTIES($,#938,(#929));
#929=SURFACE_STYLE_TRANSPARENT(0.);
#930=SURFACE_SIDE_STYLE('',(#932,#928));
#931=SURFACE_SIDE_STYLE('',(#933));
#932=SURFACE_STYLE_FILL_AREA(#934);
#933=SURFACE_STYLE_FILL_AREA(#935);
#934=FILL_AREA_STYLE('',(#936));
#935=FILL_AREA_STYLE('',(#937));
#936=FILL_AREA_STYLE_COLOUR('',#938);
#937=FILL_AREA_STYLE_COLOUR('',#939);
#938=COLOUR_RGB('',0.996078431372549,0.996078431372549,1.);
#939=COLOUR_RGB('',0.,0.,0.501960784313725);
ENDSEC;
END-ISO-10303-21;
```
